## Additional file 11 for "Transgressive Hybrids as Hopeful Holobionts": HybridLizardGuts.biom (part 2 of 2)

```
059"]}},{"id":"seq13098","metadata":{"taxonomy":["k__Bacteria","p__Actinobacteria","c__Rubrobacteria","o__Rubrobacterales","f__Rubrobacteriaceae","g__Rubrobacter","s__sp10749"]}},{"id":"seq13105","metadata":{"taxonomy":["k__Bacteria","p__Actinobacteria","c__Thermoleophilia","o__Solirubrobacterales","f__NA","g__NA","s__sp11029"]}},{"id":"seq13109","metadata":{"taxonomy":["None","NA","NA","NA","NA","NA","NA"]}},{"id":"seq13110","metadata":{"taxonomy":["k__Bacteria","p__Proteobacteria","c__Alphaproteobacteria","o__Rhodospirillales","f__Acetobacteraceae","g__Craurococcus","s__sp45577"]}},{"id":"seq13112","metadata":{"taxonomy":["k__Bacteria","p__Firmicutes","c__Clostridia","o__Clostridiales","f__Ruminococcaceae","g__NA","s__sp35796"]}},{"id":"seq13113","metadata":{"taxonomy":["k__Bacteria","p__Acidobacteria","c__Acidobacteria","o__NA","f__NA","g__Bryobacter","s__sp2584"]}},{"id":"seq13117","metadata":{"taxonomy":["None","NA","NA","NA","NA","NA","NA"]}},{"id":"seq13119","metadata":{"taxonomy":["k__Bacteria","p__Firmicutes","c__Clostridia","o__Clostridiales","f__Lachnospiraceae","g__Tyzzerella","s__sp33293"]}},{"id":"seq13122","metadata":{"taxonomy":["k__Bacteria","p__Actinobacteria","c__Thermoleophilia","o__Solirubrobacterales","f__Solirubrobacteraceae","g__Solirubrobacter","s__sp11099"]}},{"id":"seq13123","metadata":{"taxonomy":["k__Bacteria","p__Verrucomicrobia","c__Spartobacteria","o__Chthoniobacterales","f__NA","g__NA","s__sp69109-sp69175"]}},{"id":"seq13128","metadata":{"taxonomy":["k__Bacteria","p__Proteobacteria","c__Alphaproteobacteria","o__Caulobacterales","f__Caulobacteraceae","g__Phenylobacterium","s__haematophilum"]}},{"id":"seq13129","metadata":{"taxonomy":["k__Bacteria","p__Actinobacteria","c__Thermoleophilia","o__Solirubrobacterales","f__NA","g__NA","s__sp11003"]}},{"id":"seq13130","metadata":{"taxonomy":["k__Bacteria","p__Proteobacteria","c__Betaproteobacteria","o__Burkholderiales","f__Comamonadaceae","g__NA","s__sp49259"]}},{"id":"seq13136","metadata":{"taxonomy":["k__Bacteria","p__Firmicutes","c__Clostridia","o__Clostridiales","f__Lachnospiraceae","g__Lachnoclostridium","s__sp32357"]}},{"id":"seq13138","metadata":{"taxonomy":["k__Bacteria","p__Actinobacteria","c__Actinobacteria","o__Frankiales","f__NA","g__NA","s__sp6166"]}},{"id":"seq13140","metadata":{"taxonomy":["k__Bacteria","p__Proteobacteria","c__Alphaproteobacteria","o__Rhizobiales","f__Methylobacteriaceae","g__Methylobacterium","s__sp43873-sp43889-sp43894"]}},{"id":"seq13142","metadata":{"taxonomy":["k__Bacteria","p__Acidobacteria","c__Acidobacteria","o__NA","f__NA","g__NA","s__sp3432"]}},{"id":"seq13150","metadata":{"taxonomy":["k__Bacteria","p__Actinobacteria","c__Acidimicrobiia","o__Acidimicrobiales","f__NA","g__NA","s__sp4473"]}},{"id":"seq13151","metadata":{"taxonomy":["k__Bacteria","p__Firmicutes","c__Bacilli","o__Bacillales","f__Staphylococcaceae","g__Staphylococcus","s__epidermidis-hominis"]}},{"id":"seq13155","metadata":{"taxonomy":["k__Bacteria","p__Proteobacteria","c__Deltaproteobacteria","o__Myxococcales","f__Haliangiaceae","g__Haliangium","s__sp53591-sp53652-sp53722"]}},{"id":"seq13157","metadata":{"taxonomy":["k__Bacteria","p__Acidobacteria","c__Acidobacteria","o__NA","f__NA","g__NA","s__sp3219"]}},{"id":"seq13161","metadata":{"taxonomy":["k__Bacteria","p__Actinobacteria","c__Actinobacteria","o__Frankiales","f__Frankiaceae","g__Jatrophihabitans","s__sp6044"]}},{"id":"seq13166","metadata":{"taxonomy":["k__Bacteria","p__Chloroflexi","c__Chloroflexia","o__Kallotenuales","f__NA","g__NA","s__sp21221"]}},{"id":"seq13170","metadata":{"taxonomy":["k__Bacteria","p__Planctomycetes","c__Planctomycetacia","o__Planctomycetales","f__Planctomycetaceae","g__Singulisphaera","s__sp42088"]}},{"id":"seq13177","metadata":{"taxonomy":["k__Bacteria","p__Bacteroidetes","c__Sphingobacteriia","o__Sphingobacteriales","f__Chitinophagaceae","g__Flavisolibacter","s__sp18201-sp18217"]}},{"id":"seq13181","metadata":{"taxonomy":["k__Bacteria","p__Bacteroidetes","c__Bacteroidia","o__Bacteroidales","f__NA","g__NA","s__sp12431"]}},{"id":"seq13183","metadata":{"taxonomy":["k__Bacteria","p__Proteobacteria","c__Alphaproteobacteria","o__Rhodospirillales","f__Acetobacteraceae","g__Roseomonas","s__sp45713"]}},{"id":"seq13186","metadata":{"taxonomy":["k__Archaea","p__Thaumarchaeota","c__NA","o__NA","f__NA","g__NA","s__sp1565"]}},{"id":"seq13187","metadata":{"taxonomy":["k__Bacteria","p__Chloroflexi","c__Thermomicrobia","o__NA","f__NA","g__NA","s__sp21842"]}},{"id":"seq13191","metadata":{"taxonomy":["k__Bacteria","p__Chloroflexi","c__NA","o__NA","f__NA","g__NA","s__sp21788"]}},{"id":"seq13192","metadata":{"taxonomy":["k__Bacteria","p__Actinobacteria","c__Actinobacteria","o__Pseudonocardiales","f__Pseudonocardiaceae","g__Pseudonocardia","s__halophobica-kujensis"]}},{"id":"seq13197","metadata":{"taxonomy":["k__Bacteria","p__Proteobacteria","c__Alphaproteobacteria","o__Rhizobiales","f__Xanthobacteraceae","g__NA","s__sp44593"]}},{"id":"seq13200","metadata":{"taxonomy":["k__Bacteria","p__Planctomycetes","c__Phycisphaerae","o__NA","f__NA","g__NA","s__sp41167"]}},{"id":"seq13202","metadata":{"taxonomy":["k__Bacteria","p__Proteobacteria","c__Betaproteobacteria","o__Burkholderiales","f__Comamonadaceae","g__Ottowia","s__sp49063"]}},{"id":"seq13203","metadata":{"taxonomy":["k__Bacteria","p__Acidobacteria","c__Holophagae","o__NA","f__NA","g__NA","s__sp3764"]}},{"id":"seq13204","metadata":{"taxonomy":["k__Bacteria","p__Gemmatimonadetes","c__Gemmatimonadetes","o__Gemmatimonadales","f__Gemmatimonadaceae","g__NA","s__sp37959"]}},{"id":"seq13205","metadata":{"taxonomy":["k__Bacteria","p__Proteobacteria","c__Alphaproteobacteria","o__Rhodospirillales","f__NA","g__*Alysiosphaera","s__sp46521"]}},{"id":"seq13206","metadata":{"taxonomy":["k__Bacteria","p__Acidobacteria","c__Acidobacteria","o__NA","f__NA","g__NA","s__sp3631"]}},{"id":"seq13207","metadata":{"taxonomy":["k__Bacteria","p__Acidobacteria","c__Acidobacteria","o__NA","f__NA","g__NA","s__sp2955"]}},{"id":"seq13210","metadata":{"taxonomy":["k__Bacteria","p__Actinobacteria","c__Thermoleophilia","o__Solirubrobacterales","f__Conexibacteraceae","g__Conexibacter","s__arvalis"]}},{"id":"seq13215","metadata":{"taxonomy":["k__Bacteria","p__Proteobacteria","c__Betaproteobacteria","o__NA","f__NA","g__NA","s__sp50577"]}},{"id":"seq13216","metadata":{"taxonomy":["k__Bacteria","p__Acidobacteria","c__Acidobacteria","o__NA","f__NA","g__NA","s__sp2948"]}},{"id":"seq13217","metadata":{"taxonomy":["k__Bacteria","p__Actinobacteria","c__Thermoleophilia","o__Gaiellales","f__NA","g__NA","s__sp10906"]}},{"id":"seq13220","metadata":{"taxonomy":["k__Bacteria","p__Actinobacteria","c__Rubrobacteria","o__Rubrobacterales","f__Rubrobacteriaceae","g__Rubrobacter","s__sp10763"]}},{"id":"seq13221","metadata":{"taxonomy":["k__Bacteria","p__Actinobacteria","c__Thermoleophilia","o__Gaiellales","f__NA","g__NA","s__sp10906"]}},{"id":"seq13224","metadata":{"taxonomy":["k__Bacteria","p__Actinobacteria","c__Actinobacteria","o__Micromonosporales","f__Micromonosporaceae","g__Actinoplanes","s__abujensis-brasiliensis"]}},{"id":"seq13227","metadata":{"taxonomy":["k__Bacteria","p__Firmicutes","c__Clostridia","o__Clostridiales","f__Lachnospiraceae","g__Lachnoclostridium","s__sp32366"]}},{"id":"seq13230","metadata":{"taxonomy":["k__Bacteria","p__Actinobacteria","c__Actinobacteria","o__Pseudonocardiales","f__Pseudonocardiaceae","g__Lentzea","s__flaviverrucosa-waywayandensis"]}},{"id":"seq13232","metadata":{"taxonomy":["k__Bacteria","p__Actinobacteria","c__Actinobacteria","o__Frankiales","f__Geodermatophilaceae","g__Blastococcus","s__sp6058-sp6088"]}},{"id":"seq13234","metadata":{"taxonomy":["k__Bacteria","p__Planctomycetes","c__Planctomycetacia","o__Planctomycetales","f__Planctomycetaceae","g__NA","s__sp42423"]}},{"id":"seq13235","metadata":{"taxonomy":["k__Bacteria","p__Firmicutes","c__Bacilli","o__Bacillales","f__Bacillaceae","g__Bacillus","s__marisflavi"]}},{"id":"seq13236","metadata":{"taxonomy":["k__Bacteria","p__Firmicutes","c__Bacilli","o__Bacillales","f__Bacillaceae","g__Bacillus","s__crassostreae-litoralis-simplex"]}},{"id":"seq13241","metadata":{"taxonomy":["None","NA","NA","NA","NA","NA","NA"]}},{"id":"seq13243","metadata":{"taxonomy":["k__Bacteria","p__Actinobacteria","c__Actinobacteria","o__Pseudonocardiales","f__Pseudonocardiaceae","g__Actinophytocola","s__burenkhanensis"]}},{"id":"seq13245","metadata":{"taxonomy":["k__Bacteria","p__Actinobacteria","c__Thermoleophilia","o__Gaiellales","f__NA","g__NA","s__sp10921"]}},{"id":"seq13247","metadata":{"taxonomy":["k__Bacteria","p__Chloroflexi","c__NA","o__NA","f__NA","g__NA","s__sp21793"]}},{"id":"seq13248","metadata":{"taxonomy":["k__Bacteria","p__Actinobacteria","c__Actinobacteria","o__Streptomycetales","f__Streptomycetaceae","g__Streptomyces","s__candidus"]}},{"id":"seq13250","metadata":{"taxonomy":["k__Bacteria","p__Actinobacteria","c__Thermoleophilia","o__Solirubrobacterales","f__NA","g__NA","s__sp11031"]}},{"id":"seq13251","metadata":{"taxonomy":["k__Bacteria","p__Proteobacteria","c__Alphaproteobacteria","o__Sphingomonadales","f__Erythrobacteraceae","g__Altererythrobacter","s__sp47515"]}},{"id":"seq13257","metadata":{"taxonomy":["k__Bacteria","p__Actinobacteria","c__Rubrobacteria","o__Rubrobacterales","f__Rubrobacteriaceae","g__Rubrobacter","s__sp10730"]}},{"id":"seq13262","metadata":{"taxonomy":["k__Bacteria","p__Actinobacteria","c__Actinobacteria","o__Propionibacteriales","f__Nocardioidaceae","g__Nocardioides","s__halotolerans"]}},{"id":"seq13263","metadata":{"taxonomy":["k__Bacteria","p__Actinobacteria","c__Actinobacteria","o__Streptomycetales","f__Streptomycetaceae","g__Streptomyces","s__NA"]}},{"id":"seq13264","metadata":{"taxonomy":["k__Bacteria","p__Chloroflexi","c__NA","o__NA","f__NA","g__NA","s__sp21788"]}},{"id":"seq13272","metadata":{"taxonomy":["k__Bacteria","p__Actinobacteria","c__Actinobacteria","o__Frankiales","f__Nakamurellaceae","g__Nakamurella","s__multipartita"]}},{"id":"seq13273","metadata":{"taxonomy":["k__Bacteria","p__Actinobacteria","c__Acidimicrobiia","o__Acidimicrobiales","f__NA","g__NA","s__sp4593"]}},{"id":"seq13276","metadata":{"taxonomy":["k__Bacteria","p__Actinobacteria","c__Actinobacteria","o__Pseudonocardiales","f__Pseudonocardiaceae","g__Pseudonocardia","s__alaniniphila-aurantiaca-yunnanensis"]}},{"id":"seq13277","metadata":{"taxonomy":["k__Bacteria","p__Acidobacteria","c__Acidobacteria","o__NA","f__NA","g__Blastocatella","s__sp3082"]}},{"id":"seq13280","metadata":{"taxonomy":["k__Archaea","p__Thaumarchaeota","c__NA","o__NA","f__NA","g__NA","s__sp1563"]}},{"id":"seq13282","metadata":{"taxonomy":["k__Bacteria","p__Actinobacteria","c__Nitriliruptoria","o__Euzebyales","f__Euzebyaceae","g__Euzebya","s__sp10614"]}},{"id":"seq13284","metadata":{"taxonomy":["k__Bacteria","p__Actinobacteria","c__Thermoleophilia","o__Solirubrobacterales","f__Solirubrobacteraceae","g__Solirubrobacter","s__sp11104"]}},{"id":"seq13287","metadata":{"taxonomy":["k__Bacteria","p__Proteobacteria","c__Deltaproteobacteria","o__Myxococcales","f__Haliangiaceae","g__Haliangium","s__sp53630"]}},{"id":"seq13288","metadata":{"taxonomy":["k__Bacteria","p__Proteobacteria","c__Gammaproteobacteria","o__Xanthomonadales","f__Xanthomonadaceae","g__Stenotrophomonas","s__maltophilia"]}},{"id":"seq13291","metadata":{"taxonomy":["k__Bacteria","p__Bacteroidetes","c__Bacteroidia","o__Bacteroidales","f__Porphyromonadaceae","g__Odoribacter","s__sp13176"]}},{"id":"seq13292","metadata":{"taxonomy":["k__Bacteria","p__Actinobacteria","c__Actinobacteria","o__Corynebacteriales","f__Corynebacteriaceae","g__NA","s__sp5023"]}},{"id":"seq13294","metadata":{"taxonomy":["k__Bacteria","p__Bacteroidetes","c__Bacteroidia","o__Bacteroidales","f__Porphyromonadaceae","g__Odoribacter","s__sp13171"]}},{"id":"seq13296","metadata":{"taxonomy":["k__Bacteria","p__Proteobacteria","c__Betaproteobacteria","o__Burkholderiales","f__Comamonadaceae","g__Variovorax","s__defluvii"]}},{"id":"seq13297","metadata":{"taxonomy":["k__Bacteria","p__Chloroflexi","c__Thermomicrobia","o__NA","f__NA","g__NA","s__sp21842"]}},{"id":"seq13300","metadata":{"taxonomy":["k__Bacteria","p__Proteobacteria","c__Deltaproteobacteria","o__Myxococcales","f__Haliangiaceae","g__Haliangium","s__sp53715"]}},{"id":"seq13301","metadata":{"taxonomy":["k__Bacteria","p__Actinobacteria","c__Thermoleophilia","o__Gaiellales","f__NA","g__NA","s__sp10884"]}},{"id":"seq13302","metadata":{"taxonomy":["k__Bacteria","p__Actinobacteria","c__Actinobacteria","o__Pseudonocardiales","f__Pseudonocardiaceae","g__Actinomycetospora","s__sp7853"]}},{"id":"seq13309","metadata":{"taxonomy":["k__Bacteria","p__Actinobacteria","c__Actinobacteria","o__Propionibacteriales","f__Nocardioidaceae","g__Nocardioides","s__mesophilus"]}},{"id":"seq13310","metadata":{"taxonomy":["k__Bacteria","p__Actinobacteria","c__NA","o__NA","f__NA","g__NA","s__sp10606"]}},{"id":"seq13311","metadata":{"taxonomy":["k__Bacteria","p__Actinobacteria","c__Actinobacteria","o__Micrococcales","f__Microbacteriaceae","g__Microbacterium","s__marinilacus"]}},{"id":"seq13312","metadata":{"taxonomy":["k__Bacteria","p__Actinobacteria","c__Actinobacteria","o__Frankiales","f__Geodermatophilaceae","g__NA","s__sp6087"]}},{"id":"seq13313","metadata":{"taxonomy":["k__Bacteria","p__Firmicutes","c__Bacilli","o__Lactobacillales","f__Streptococcaceae","g__Streptococcus","s__NA"]}},{"id":"seq13314","metadata":{"taxonomy":["k__Bacteria","p__Proteobacteria","c__Deltaproteobacteria","o__NA","f__NA","g__NA","s__sp53254"]}},{"id":"seq13316","metadata":{"taxonomy":["k__Bacteria","p__Gemmatimonadetes","c__Gemmatimonadetes","o__NA","f__NA","g__NA","s__sp37648"]}},{"id":"seq13320","metadata":{"taxonomy":["k__Bacteria","p__Actinobacteria","c__Actinobacteria","o__Pseudonocardiales","f__Pseudonocardiaceae","g__Pseudonocardia","s__petroleophila"]}},{"id":"seq13322","metadata":{"taxonomy":["k__Bacteria","p__Actinobacteria","c__Rubrobacteria","o__Rubrobacterales","f__Rubrobacteriaceae","g__Rubrobacter","s__sp10743"]}},{"id":"seq13325","metadata":{"taxonomy":["k__Bacteria","p__Acidobacteria","c__Acidobacteria","o__NA","f__NA","g__NA","s__sp3605"]}},{"id":"seq13328","metadata":{"taxonomy":["k__Bacteria","p__Gemmatimonadetes","c__Gemmatimonadetes","o__Gemmatimonadales","f__Gemmatimonadaceae","g__NA","s__sp37957"]}},{"id":"seq13333","metadata":{"taxonomy":["k__Bacteria","p__Actinobacteria","c__Thermoleophilia","o__Solirubrobacterales","f__NA","g__NA","s__sp11126"]}},{"id":"seq13337","metadata":{"taxonomy":["k__Bacteria","p__Planctomycetes","c__Phycisphaerae","o__NA","f__NA","g__NA","s__sp41159"]}},{"id":"seq13341","metadata":{"taxonomy":["k__Bacteria","p__Proteobacteria","c__Alphaproteobacteria","o__Rhizobiales","f__Methylobacteriaceae","g__Methylobacterium","s__soli"]}},{"id":"seq13342","metadata":{"taxonomy":["k__Bacteria","p__Actinobacteria","c__Acidimicrobiia","o__Acidimicrobiales","f__NA","g__NA","s__sp4601"]}},{"id":"seq13350","metadata":{"taxonomy":["k__Bacteria","p__Actinobacteria","c__Actinobacteria","o__Frankiales","f__Sporichthyaceae","g__NA","s__sp6154"]}},{"id":"seq13356","metadata":{"taxonomy":["k__Bacteria","p__Firmicutes","c__Clostridia","o__Clostridiales","f__Lachnospiraceae","g__NA","s__sp32146-sp32166"]}},{"id":"seq13370","metadata":{"taxonomy":["k__Bacteria","p__Proteobacteria","c__Deltaproteobacteria","o__Oligoflexales","f__Oligoflexaceae","g__NA","s__sp54311"]}},{"id":"seq13371","metadata":{"taxonomy":["k__Bacteria","p__Gemmatimonadetes","c__Gemmatimonadetes","o__NA","f__NA","g__NA","s__sp37565"]}},{"id":"seq13376","metadata":{"taxonomy":["k__Bacteria","p__Firmicutes","c__Bacilli","o__Bacillales","f__Paenibacillaceae","g__Paenibacillus","s__sp27295"]}},{"id":"seq13378","metadata":{"taxonomy":["k__Bacteria","p__Bacteroidetes","c__Bacteroidia","o__Bacteroidales","f__Bacteroidaceae","g__Bacteroides","s__fragilis-sp12251"]}},{"id":"seq13380","metadata":{"taxonomy":["k__Bacteria","p__Chloroflexi","c__NA","o__NA","f__NA","g__NA","s__sp21449"]}},{"id":"seq13381","metadata":{"taxonomy":["k__Bacteria","p__Actinobacteria","c__Actinobacteria","o__Propionibacteriales","f__Propionibacteriaceae","g__Friedmanniella","s__flava"]}},{"id":"seq13383","metadata":{"taxonomy":["k__Bacteria","p__Bacteroidetes","c__Sphingobacteriia","o__Sphingobacteriales","f__Chitinophagaceae","g__NA","s__sp18580"]}},{"id":"seq13384","metadata":{"taxonomy":["k__Bacteria","p__Chloroflexi","c__Chloroflexia","o__Kallotenuales","f__NA","g__NA","s__sp21223"]}},{"id":"seq13387","metadata":{"taxonomy":["k__Bacteria","p__Planctomycetes","c__Phycisphaerae","o__NA","f__NA","g__NA","s__sp41155"]}},{"id":"seq13389","metadata":{"taxonomy":["k__Bacteria","p__Acidobacteria","c__Acidobacteria","o__NA","f__NA","g__NA","s__sp3395"]}},{"id":"seq13391","metadata":{"taxonomy":["k__Bacteria","p__Actinobacteria","c__Acidimicrobiia","o__Acidimicrobiales","f__NA","g__NA","s__sp4569"]}},{"id":"seq13392","metadata":{"taxonomy":["k__Bacteria","p__Actinobacteria","c__Thermoleophilia","o__Gaiellales","f__NA","g__NA","s__sp10913"]}},{"id":"seq13394","metadata":{"taxonomy":["k__Bacteria","p__Actinobacteria","c__Actinobacteria","o__Frankiales","f__NA","g__NA","s__sp6166"]}},{"id":"seq13402","metadata":{"taxonomy":["k__Bacteria","p__Proteobacteria","c__Alphaproteobacteria","o__Rhodospirillales","f__Acetobacteraceae","g__Craurococcus","s__sp45578"]}},{"id":"seq13409","metadata":{"taxonomy":["k__Bacteria","p__Actinobacteria","c__Actinobacteria","o__Propionibacteriales","f__Nocardioidaceae","g__Nocardioides","s__mesophilus"]}},{"id":"seq13410","metadata":{"taxonomy":["k__Bacteria","p__Proteobacteria","c__Betaproteobacteria","o__Nitrosomonadales","f__Nitrosomonadaceae","g__Nitrosomonas","s__sp50150"]}},{"id":"seq13412","metadata":{"taxonomy":["k__Bacteria","p__Planctomycetes","c__Phycisphaerae","o__NA","f__NA","g__NA","s__sp41159-sp41167"]}},{"id":"seq13413","metadata":{"taxonomy":["k__Bacteria","p__Proteobacteria","c__Deltaproteobacteria","o__Myxococcales","f__NA","g__NA","s__sp53495"]}},{"id":"seq13417","metadata":{"taxonomy":["None","NA","NA","NA","NA","NA","NA"]}},{"id":"seq13418","metadata":{"taxonomy":["k__Bacteria","p__Actinobacteria","c__Actinobacteria","o__Micrococcales","f__Intrasporangiaceae","g__Janibacter","s__cremeus"]}},{"id":"seq13419","metadata":{"taxonomy":["k__Bacteria","p__Proteobacteria","c__Betaproteobacteria","o__Burkholderiales","f__Oxalobacteraceae","g__Herbaspirillum","s__sp49327-sp49525-sp49526"]}},{"id":"seq13420","metadata":{"taxonomy":["k__Bacteria","p__Actinobacteria","c__Rubrobacteria","o__Rubrobacterales","f__Rubrobacteriaceae","g__Rubrobacter","s__sp10766"]}},{"id":"seq13423","metadata":{"taxonomy":["k__Bacteria","p__Actinobacteria","c__Actinobacteria","o__Pseudonocardiales","f__Pseudonocardiaceae","g__Saccharothrix","s__hoggarensis-texasensis"]}},{"id":"seq13424","metadata":{"taxonomy":["k__Bacteria","p__Bacteroidetes","c__Sphingobacteriia","o__Sphingobacteriales","f__Chitinophagaceae","g__Flavisolibacter","s__rigui"]}},{"id":"seq13425","metadata":{"taxonomy":["k__Bacteria","p__Proteobacteria","c__Betaproteobacteria","o__Burkholderiales","f__Oxalobacteraceae","g__NA","s__sp49504-sp49508"]}},{"id":"seq13427","metadata":{"taxonomy":["k__Bacteria","p__Gemmatimonadetes","c__Gemmatimonadetes","o__Gemmatimonadales","f__Gemmatimonadaceae","g__Gemmatimonas","s__sp37825"]}},{"id":"seq13428","metadata":{"taxonomy":["k__Bacteria","p__Actinobacteria","c__Thermoleophilia","o__Gaiellales","f__NA","g__NA","s__sp10862"]}},{"id":"seq13434","metadata":{"taxonomy":["k__Bacteria","p__Actinobacteria","c__Thermoleophilia","o__Gaiellales","f__NA","g__NA","s__sp10877"]}},{"id":"seq13436","metadata":{"taxonomy":["k__Bacteria","p__Planctomycetes","c__Planctomycetacia","o__Planctomycetales","f__Planctomycetaceae","g__Gemmata","s__sp41478"]}},{"id":"seq13437","metadata":{"taxonomy":["k__Bacteria","p__Gemmatimonadetes","c__Gemmatimonadetes","o__NA","f__NA","g__NA","s__sp37610"]}},{"id":"seq13447","metadata":{"taxonomy":["k__Bacteria","p__Acidobacteria","c__Acidobacteria","o__NA","f__NA","g__Blastocatella","s__sp3012"]}},{"id":"seq13448","metadata":{"taxonomy":["k__Bacteria","p__Firmicutes","c__Bacilli","o__Bacillales","f__Paenibacillaceae","g__Paenibacillus","s__agaridevorans-thailandensis"]}},{"id":"seq13451","metadata":{"taxonomy":["k__Bacteria","p__Firmicutes","c__Clostridia","o__Clostridiales","f__Ruminococcaceae","g__Intestinimonas","s__butyriciproducens"]}},{"id":"seq13453","metadata":{"taxonomy":["k__Bacteria","p__Proteobacteria","c__Betaproteobacteria","o__Burkholderiales","f__Oxalobacteraceae","g__Massilia","s__suwonensis-timonae"]}},{"id":"seq13454","metadata":{"taxonomy":["k__Bacteria","p__Proteobacteria","c__Betaproteobacteria","o__Burkholderiales","f__Oxalobacteraceae","g__NA","s__sp49522"]}},{"id":"seq13456","metadata":{"taxonomy":["k__Bacteria","p__Firmicutes","c__Clostridia","o__Clostridiales","f__Lachnospiraceae","g__Lachnoclostridium","s__sp32433"]}},{"id":"seq13457","metadata":{"taxonomy":["k__Bacteria","p__Bacteroidetes","c__Sphingobacteriia","o__Sphingobacteriales","f__Chitinophagaceae","g__Segetibacter","s__sp18303"]}},{"id":"seq13458","metadata":{"taxonomy":["k__Bacteria","p__Firmicutes","c__Clostridia","o__Clostridiales","f__Ruminococcaceae","g__NA","s__sp35787"]}},{"id":"seq13459","metadata":{"taxonomy":["k__Bacteria","p__Actinobacteria","c__Thermoleophilia","o__Solirubrobacterales","f__Patulibacteraceae","g__Patulibacter","s__sp11086-sp11121"]}},{"id":"seq13463","metadata":{"taxonomy":["None","NA","NA","NA","NA","NA","NA"]}},{"id":"seq13468","metadata":{"taxonomy":["k__Bacteria","p__Actinobacteria","c__Actinobacteria","o__Corynebacteriales","f__NA","g__NA","s__NA"]}},{"id":"seq13470","metadata":{"taxonomy":["k__Bacteria","p__Actinobacteria","c__Thermoleophilia","o__Solirubrobacterales","f__NA","g__NA","s__sp11017"]}},{"id":"seq13473","metadata":{"taxonomy":["k__Bacteria","p__Actinobacteria","c__Actinobacteria","o__Streptosporangiales","f__Thermomonosporaceae","g__Actinomadura","s__livida"]}},{"id":"seq13474","metadata":{"taxonomy":["k__Bacteria","p__Acidobacteria","c__Acidobacteria","o__NA","f__NA","g__Bryobacter","s__sp2445"]}},{"id":"seq13483","metadata":{"taxonomy":["k__Bacteria","p__Proteobacteria","c__Betaproteobacteria","o__Burkholderiales","f__Comamonadaceae","g__Ramlibacter","s__ginsenosidimutans"]}},{"id":"seq13485","metadata":{"taxonomy":["k__Bacteria","p__Actinobacteria","c__Actinobacteria","o__Corynebacteriales","f__Mycobacteriaceae","g__Mycobacterium","s__hippocampi-rhodesiae"]}},{"id":"seq13487","metadata":{"taxonomy":["k__Bacteria","p__Actinobacteria","c__NA","o__NA","f__NA","g__NA","s__sp10778-sp10779"]}},{"id":"seq13488","metadata":{"taxonomy":["k__Bacteria","p__Proteobacteria","c__Alphaproteobacteria","o__Rhodospirillales","f__Acetobacteraceae","g__Roseomonas","s__sp45715"]}},{"id":"seq13489","metadata":{"taxonomy":["k__Bacteria","p__Actinobacteria","c__NA","o__NA","f__NA","g__NA","s__sp10770"]}},{"id":"seq13491","metadata":{"taxonomy":["k__Bacteria","p__Firmicutes","c__Clostridia","o__Clostridiales","f__Ruminococcaceae","g__NA","s__sp34884"]}},{"id":"seq13493","metadata":{"taxonomy":["k__Bacteria","p__Planctomycetes","c__Phycisphaerae","o__NA","f__NA","g__NA","s__sp41180"]}},{"id":"seq13495","metadata":{"taxonomy":["k__Bacteria","p__Actinobacteria","c__Acidimicrobiia","o__Acidimicrobiales","f__Acidimicrobiaceae","g__NA","s__sp4208"]}},{"id":"seq13496","metadata":{"taxonomy":["k__Bacteria","p__Proteobacteria","c__Deltaproteobacteria","o__Oligoflexales","f__NA","g__NA","s__sp54401"]}},{"id":"seq13499","metadata":{"taxonomy":["k__Bacteria","p__Chloroflexi","c__NA","o__NA","f__NA","g__NA","s__sp21444"]}},{"id":"seq13500","metadata":{"taxonomy":["k__Bacteria","p__Firmicutes","c__Bacilli","o__Bacillales","f__Planococcaceae","g__Planomicrobium","s__flavidum"]}},{"id":"seq13505","metadata":{"taxonomy":["k__Bacteria","p__Bacteroidetes","c__Sphingobacteriia","o__Sphingobacteriales","f__Chitinophagaceae","g__Ferruginibacter","s__sp18141"]}},{"id":"seq13506","metadata":{"taxonomy":["k__Bacteria","p__Actinobacteria","c__Thermoleophilia","o__Solirubrobacterales","f__NA","g__NA","s__sp11124"]}},{"id":"seq13507","metadata":{"taxonomy":["k__Bacteria","p__Bacteroidetes","c__Sphingobacteriia","o__Sphingobacteriales","f__Sphingobacteriaceae","g__Pedobacter","s__sp19236"]}},{"id":"seq13509","metadata":{"taxonomy":["k__Bacteria","p__Chloroflexi","c__Chloroflexia","o__Kallotenuales","f__NA","g__NA","s__sp21224"]}},{"id":"seq13510","metadata":{"taxonomy":["k__Bacteria","p__Proteobacteria","c__Betaproteobacteria","o__Burkholderiales","f__Oxalobacteraceae","g__Massilia","s__niastensis"]}},{"id":"seq13511","metadata":{"taxonomy":["k__Bacteria","p__Proteobacteria","c__Alphaproteobacteria","o__Sphingomonadales","f__Sphingomonadaceae","g__Sphingomonas","s__sp47872"]}},{"id":"seq13512","metadata":{"taxonomy":["k__Bacteria","p__Proteobacteria","c__Alphaproteobacteria","o__Rhodospirillales","f__NA","g__NA","s__sp45941-sp45950"]}},{"id":"seq13514","metadata":{"taxonomy":["k__Bacteria","p__Actinobacteria","c__Thermoleophilia","o__Solirubrobacterales","f__NA","g__NA","s__sp11133"]}},{"id":"seq13515","metadata":{"taxonomy":["k__Bacteria","p__Deinococcus-Thermus","c__Deinococci","o__Deinococcales","f__Trueperaceae","g__Truepera","s__radiovictrix"]}},{"id":"seq13516","metadata":{"taxonomy":["k__Bacteria","p__Bacteroidetes","c__Sphingobacteriia","o__Sphingobacteriales","f__Chitinophagaceae","g__Flavisolibacter","s__sp18207"]}},{"id":"seq13517","metadata":{"taxonomy":["k__Bacteria","p__Actinobacteria","c__Actinobacteria","o__Kineosporiales","f__Kineosporiaceae","g__Quadrisphaera","s__sp6221-sp6223"]}},{"id":"seq13525","metadata":{"taxonomy":["k__Bacteria","p__Actinobacteria","c__Thermoleophilia","o__Solirubrobacterales","f__NA","g__NA","s__sp11031"]}},{"id":"seq13529","metadata":{"taxonomy":["k__Bacteria","p__Firmicutes","c__Clostridia","o__Clostridiales","f__Lachnospiraceae","g__Tyzzerella","s__sp33297"]}},{"id":"seq13530","metadata":{"taxonomy":["k__Bacteria","p__Actinobacteria","c__Thermoleophilia","o__Gaiellales","f__Gaiellaceae","g__Gaiella","s__sp10784"]}},{"id":"seq13532","metadata":{"taxonomy":["k__Bacteria","p__Actinobacteria","c__Thermoleophilia","o__Gaiellales","f__NA","g__NA","s__sp10887"]}},{"id":"seq13533","metadata":{"taxonomy":["k__Bacteria","p__Actinobacteria","c__Rubrobacteria","o__Rubrobacterales","f__Rubrobacteriaceae","g__Rubrobacter","s__sp10728"]}},{"id":"seq13535","metadata":{"taxonomy":["None","NA","NA","NA","NA","NA","NA"]}},{"id":"seq13539","metadata":{"taxonomy":["k__Bacteria","p__Actinobacteria","c__Actinobacteria","o__Micrococcales","f__Microbacteriaceae","g__Agrococcus-Chryseoglobus","s__frigidaquae-jenensis-terreus"]}},{"id":"seq13545","metadata":{"taxonomy":["k__Bacteria","p__Actinobacteria","c__Actinobacteria","o__Corynebacteriales","f__Corynebacteriaceae","g__Corynebacterium","s__imitans"]}},{"id":"seq13548","metadata":{"taxonomy":["k__Bacteria","p__Actinobacteria","c__Thermoleophilia","o__Solirubrobacterales","f__Solirubrobacteraceae","g__Solirubrobacter","s__sp11099-sp11101"]}},{"id":"seq13549","metadata":{"taxonomy":["k__Bacteria","p__Firmicutes","c__Clostridia","o__Clostridiales","f__Lachnospiraceae","g__Lachnoclostridium","s__sp32371-sp33589-sp33707"]}},{"id":"seq13550","metadata":{"taxonomy":["k__Bacteria","p__Acidobacteria","c__Acidobacteria","o__NA","f__NA","g__NA","s__sp3376"]}},{"id":"seq13551","metadata":{"taxonomy":["k__Bacteria","p__Firmicutes","c__Clostridia","o__Clostridiales","f__Ruminococcaceae","g__NA","s__sp35374"]}},{"id":"seq13556","metadata":{"taxonomy":["k__Bacteria","p__Chloroflexi","c__Thermomicrobia","o__NA","f__NA","g__NA","s__sp21841"]}},{"id":"seq13557","metadata":{"taxonomy":["k__Bacteria","p__Actinobacteria","c__Actinobacteria","o__Propionibacteriales","f__Nocardioidaceae","g__Nocardioides","s__alpinus-kribbensis"]}},{"id":"seq13560","metadata":{"taxonomy":["k__Bacteria","p__Actinobacteria","c__Actinobacteria","o__Micrococcales","f__NA","g__NA","s__sp7327"]}},{"id":"seq13562","metadata":{"taxonomy":["k__Bacteria","p__Actinobacteria","c__Thermoleophilia","o__Solirubrobacterales","f__NA","g__NA","s__sp11031"]}},{"id":"seq13564","metadata":{"taxonomy":["k__Bacteria","p__Actinobacteria","c__Thermoleophilia","o__Solirubrobacterales","f__NA","g__NA","s__sp10998-sp11001-sp11009"]}},{"id":"seq13565","metadata":{"taxonomy":["k__Bacteria","p__Planctomycetes","c__NA","o__NA","f__NA","g__NA","s__sp42545"]}},{"id":"seq13566","metadata":{"taxonomy":["k__Bacteria","p__Bacteroidetes","c__Cytophagia","o__Cytophagales","f__Cytophagaceae","g__Nibrella","s__sp15266"]}},{"id":"seq13568","metadata":{"taxonomy":["k__Bacteria","p__Actinobacteria","c__Thermoleophilia","o__Gaiellales","f__NA","g__NA","s__sp10893"]}},{"id":"seq13571","metadata":{"taxonomy":["k__Bacteria","p__Firmicutes","c__Erysipelotrichia","o__Erysipelotrichales","f__Erysipelotrichaceae","g__NA","s__sp36774"]}},{"id":"seq13573","metadata":{"taxonomy":["k__Bacteria","p__Firmicutes","c__Clostridia","o__Clostridiales","f__Lachnospiraceae","g__Lachnoclostridium","s__sp32433"]}},{"id":"seq13574","metadata":{"taxonomy":["k__Bacteria","p__Firmicutes","c__Clostridia","o__Clostridiales","f__Lachnospiraceae","g__NA","s__sp33558"]}},{"id":"seq13575","metadata":{"taxonomy":["k__Bacteria","p__Verrucomicrobia","c__NA","o__NA","f__NA","g__NA","s__sp68695"]}},{"id":"seq13577","metadata":{"taxonomy":["k__Bacteria","p__Proteobacteria","c__Betaproteobacteria","o__Burkholderiales","f__Oxalobacteraceae","g__Massilia","s__timonae"]}},{"id":"seq13579","metadata":{"taxonomy":["k__Bacteria","p__Actinobacteria","c__Actinobacteria","o__Propionibacteriales","f__Propionibacteriaceae","g__Microlunatus","s__sp7737"]}},{"id":"seq13580","metadata":{"taxonomy":["k__Bacteria","p__Saccharibacteria","c__NA","o__NA","f__NA","g__NA","s__sp66022"]}},{"id":"seq13581","metadata":{"taxonomy":["k__Bacteria","p__Proteobacteria","c__Alphaproteobacteria","o__Rhizobiales","f__Methylobacteriaceae","g__Methylobacterium","s__sp43894"]}},{"id":"seq13585","metadata":{"taxonomy":["k__Bacteria","p__Actinobacteria","c__Thermoleophilia","o__Gaiellales","f__Gaiellaceae","g__Gaiella","s__sp10801-sp10806"]}},{"id":"seq13589","metadata":{"taxonomy":["k__Bacteria","p__Firmicutes","c__Bacilli","o__Bacillales","f__Bacillaceae","g__Bacillus","s__sp25872"]}},{"id":"seq13590","metadata":{"taxonomy":["k__Bacteria","p__Saccharibacteria","c__NA","o__NA","f__NA","g__NA","s__sp66052"]}},{"id":"seq13591","metadata":{"taxonomy":["k__Bacteria","p__Actinobacteria","c__Thermoleophilia","o__Solirubrobacterales","f__Solirubrobacteraceae","g__Solirubrobacter","s__sp11108-sp11113"]}},{"id":"seq13592","metadata":{"taxonomy":["k__Bacteria","p__Actinobacteria","c__Thermoleophilia","o__Solirubrobacterales","f__Patulibacteraceae","g__Patulibacter","s__americanus"]}},{"id":"seq13593","metadata":{"taxonomy":["k__Bacteria","p__Planctomycetes","c__Planctomycetacia","o__Planctomycetales","f__Planctomycetaceae","g__Planctomyces","s__sp41850"]}},{"id":"seq13594","metadata":{"taxonomy":["k__Bacteria","p__Acidobacteria","c__Acidobacteria","o__NA","f__NA","g__NA","s__NA"]}},{"id":"seq13599","metadata":{"taxonomy":["k__Bacteria","p__Acidobacteria","c__Holophagae","o__NA","f__NA","g__NA","s__sp3989"]}},{"id":"seq13607","metadata":{"taxonomy":["k__Bacteria","p__Acidobacteria","c__Acidobacteria","o__NA","f__NA","g__NA","s__sp3405"]}},{"id":"seq13616","metadata":{"taxonomy":["k__Bacteria","p__Gemmatimonadetes","c__Gemmatimonadetes","o__Gemmatimonadales","f__Gemmatimonadaceae","g__NA","s__sp37922"]}},{"id":"seq13618","metadata":{"taxonomy":["k__Bacteria","p__Firmicutes","c__Clostridia","o__Clostridiales","f__Lachnospiraceae","g__Lachnoclostridium","s__sp32439-sp33574"]}},{"id":"seq13631","metadata":{"taxonomy":["k__Bacteria","p__Actinobacteria","c__Actinobacteria","o__Micrococcales","f__Cellulomonadaceae","g__Cellulomonas","s__aerilata"]}},{"id":"seq13632","metadata":{"taxonomy":["k__Bacteria","p__Proteobacteria","c__Alphaproteobacteria","o__Rhodospirillales","f__Acetobacteraceae","g__Craurococcus","s__sp45577"]}},{"id":"seq13638","metadata":{"taxonomy":["k__Bacteria","p__Proteobacteria","c__Alphaproteobacteria","o__Rhizobiales","f__NA","g__Nordella","s__sp44380"]}},{"id":"seq13642","metadata":{"taxonomy":["k__Bacteria","p__Acidobacteria","c__Acidobacteria","o__NA","f__NA","g__*Solibacter","s__sp2668"]}},{"id":"seq13653","metadata":{"taxonomy":["k__Bacteria","p__Actinobacteria","c__Rubrobacteria","o__Rubrobacterales","f__Rubrobacteriaceae","g__Rubrobacter","s__sp10738"]}},{"id":"seq13657","metadata":{"taxonomy":["k__Bacteria","p__Planctomycetes","c__Planctomycetacia","o__Planctomycetales","f__Planctomycetaceae","g__NA","s__sp42227-sp42290"]}},{"id":"seq13662","metadata":{"taxonomy":["k__Bacteria","p__Bacteroidetes","c__Sphingobacteriia","o__Sphingobacteriales","f__Chitinophagaceae","g__Flavisolibacter","s__sp18192"]}},{"id":"seq13667","metadata":{"taxonomy":["k__Bacteria","p__Actinobacteria","c__Acidimicrobiia","o__Acidimicrobiales","f__Iamiaceae","g__Iamia","s__sp4301"]}},{"id":"seq13668","metadata":{"taxonomy":["k__Bacteria","p__Actinobacteria","c__Actinobacteria","o__Corynebacteriales","f__Dietziaceae","g__Dietzia","s__maris-timorensis"]}},{"id":"seq13675","metadata":{"taxonomy":["k__Bacteria","p__Actinobacteria","c__Rubrobacteria","o__Rubrobacterales","f__Rubrobacteriaceae","g__Rubrobacter","s__sp10738"]}},{"id":"seq13677","metadata":{"taxonomy":["k__Bacteria","p__Gemmatimonadetes","c__Gemmatimonadetes","o__Gemmatimonadales","f__Gemmatimonadaceae","g__NA","s__sp38020"]}},{"id":"seq13681","metadata":{"taxonomy":["k__Bacteria","p__Actinobacteria","c__Actinobacteria","o__Corynebacteriales","f__Mycobacteriaceae","g__Mycobacterium","s__parafortuitum"]}},{"id":"seq13683","metadata":{"taxonomy":["k__Bacteria","p__Actinobacteria","c__Actinobacteria","o__Kineosporiales","f__Kineosporiaceae","g__NA","s__sp6223"]}},{"id":"seq13687","metadata":{"taxonomy":["k__Bacteria","p__Bacteroidetes","c__Bacteroidia","o__Bacteroidales","f__Porphyromonadaceae","g__Odoribacter","s__sp13184"]}},{"id":"seq13691","metadata":{"taxonomy":["k__Bacteria","p__Firmicutes","c__Clostridia","o__Clostridiales","f__Ruminococcaceae","g__NA","s__sp35688"]}},{"id":"seq13693","metadata":{"taxonomy":["k__Bacteria","p__Firmicutes","c__Clostridia","o__Clostridiales","f__Lachnospiraceae","g__NA","s__sp32163-sp32172"]}},{"id":"seq13695","metadata":{"taxonomy":["k__Bacteria","p__Proteobacteria","c__Betaproteobacteria","o__Burkholderiales","f__Comamonadaceae","g__Variovorax-Xenophilus","s__aerolatus-defluvii"]}},{"id":"seq13696","metadata":{"taxonomy":["k__Bacteria","p__Bacteroidetes","c__Cytophagia","o__Cytophagales","f__Cytophagaceae","g__Rhodocytophaga","s__sp15334"]}},{"id":"seq13697","metadata":{"taxonomy":["None","NA","NA","NA","NA","NA","NA"]}},{"id":"seq13700","metadata":{"taxonomy":["k__Bacteria","p__Actinobacteria","c__Actinobacteria","o__Micromonosporales","f__Micromonosporaceae","g__Micromonospora","s__sp7451"]}},{"id":"seq13704","metadata":{"taxonomy":["k__Bacteria","p__Nitrospirae","c__Nitrospira","o__Nitrospirales","f__NA","g__NA","s__sp39580"]}},{"id":"seq13711","metadata":{"taxonomy":["k__Bacteria","p__Actinobacteria","c__Acidimicrobiia","o__Acidimicrobiales","f__NA","g__NA","s__sp4577"]}},{"id":"seq13715","metadata":{"taxonomy":["k__Bacteria","p__Acidobacteria","c__Acidobacteria","o__NA","f__NA","g__Blastocatella","s__fastidiosa"]}},{"id":"seq13718","metadata":{"taxonomy":["k__Bacteria","p__Firmicutes","c__Bacilli","o__Bacillales","f__Bacillaceae","g__Bacillus","s__halodurans"]}},{"id":"seq13720","metadata":{"taxonomy":["k__Bacteria","p__Actinobacteria","c__Rubrobacteria","o__Rubrobacterales","f__Rubrobacteriaceae","g__Rubrobacter","s__sp10746"]}},{"id":"seq13721","metadata":{"taxonomy":["k__Bacteria","p__Actinobacteria","c__Actinobacteria","o__Micrococcales","f__Microbacteriaceae","g__Frondihabitans","s__peucedani"]}},{"id":"seq13723","metadata":{"taxonomy":["k__Bacteria","p__Proteobacteria","c__Epsilonproteobacteria","o__Campylobacterales","f__Campylobacteraceae","g__Campylobacter","s__ureolyticus"]}},{"id":"seq13727","metadata":{"taxonomy":["k__Bacteria","p__Cyanobacteria","c__Cyanobacteria","o__NA","f__FamilyI","g__Microcoleus","s__sp23272"]}},{"id":"seq13731","metadata":{"taxonomy":["k__Bacteria","p__Actinobacteria","c__Thermoleophilia","o__Solirubrobacterales","f__Solirubrobacteraceae","g__Solirubrobacter","s__sp11099-sp11101"]}},{"id":"seq13733","metadata":{"taxonomy":["k__Bacteria","p__Planctomycetes","c__NA","o__NA","f__NA","g__NA","s__sp41336"]}},{"id":"seq13735","metadata":{"taxonomy":["k__Bacteria","p__Actinobacteria","c__Acidimicrobiia","o__Acidimicrobiales","f__Iamiaceae","g__Iamia","s__sp4309"]}},{"id":"seq13736","metadata":{"taxonomy":["k__Bacteria","p__Firmicutes","c__Clostridia","o__Clostridiales","f__Family XI","g__Anaerococcus","s__sp31225"]}},{"id":"seq13739","metadata":{"taxonomy":["k__Bacteria","p__Firmicutes","c__Bacilli","o__Bacillales","f__Bacillaceae","g__Bacillus","s__sp25868"]}},{"id":"seq13741","metadata":{"taxonomy":["k__Bacteria","p__Actinobacteria","c__Actinobacteria","o__Frankiales","f__Geodermatophilaceae","g__Blastococcus","s__jejuensis-sp6088"]}},{"id":"seq13742","metadata":{"taxonomy":["k__Bacteria","p__Proteobacteria","c__Alphaproteobacteria","o__Caulobacterales","f__Caulobacteraceae","g__NA","s__sp42792"]}},{"id":"seq13744","metadata":{"taxonomy":["k__Bacteria","p__Actinobacteria","c__Actinobacteria","o__Propionibacteriales","f__Propionibacteriaceae","g__Friedmanniella","s__lacustris"]}},{"id":"seq13745","metadata":{"taxonomy":["k__Bacteria","p__Actinobacteria","c__Actinobacteria","o__Frankiales","f__Frankiaceae","g__Jatrophihabitans","s__sp6044"]}},{"id":"seq13747","metadata":{"taxonomy":["k__Bacteria","p__Proteobacteria","c__Alphaproteobacteria","o__Rhodospirillales","f__Acetobacteraceae","g__NA","s__sp45746"]}},{"id":"seq13751","metadata":{"taxonomy":["k__Bacteria","p__Gemmatimonadetes","c__Gemmatimonadetes","o__NA","f__NA","g__NA","s__sp37586"]}},{"id":"seq13752","metadata":{"taxonomy":["k__Bacteria","p__Actinobacteria","c__Actinobacteria","o__Propionibacteriales","f__Nocardioidaceae","g__Nocardioides","s__sp7665"]}},{"id":"seq13760","metadata":{"taxonomy":["k__Bacteria","p__Actinobacteria","c__Rubrobacteria","o__Rubrobacterales","f__Rubrobacteriaceae","g__Rubrobacter","s__sp10738"]}},{"id":"seq13765","metadata":{"taxonomy":["k__Bacteria","p__Actinobacteria","c__Thermoleophilia","o__Solirubrobacterales","f__NA","g__NA","s__sp11031"]}},{"id":"seq13770","metadata":{"taxonomy":["k__Bacteria","p__Firmicutes","c__Clostridia","o__Clostridiales","f__Lachnospiraceae","g__Roseburia","s__intestinalis"]}},{"id":"seq13775","metadata":{"taxonomy":["k__Bacteria","p__Actinobacteria","c__Actinobacteria","o__Pseudonocardiales","f__Pseudonocardiaceae","g__Pseudonocardia","s__xinjiangensis"]}},{"id":"seq13776","metadata":{"taxonomy":["k__Bacteria","p__Planctomycetes","c__Planctomycetacia","o__Planctomycetales","f__Planctomycetaceae","g__NA","s__sp42254"]}},{"id":"seq13778","metadata":{"taxonomy":["k__Bacteria","p__Proteobacteria","c__Deltaproteobacteria","o__Desulfobacterales","f__Nitrospinaceae","g__*Entotheonella","s__sp52236"]}},{"id":"seq13787","metadata":{"taxonomy":["k__Bacteria","p__Actinobacteria","c__Thermoleophilia","o__Solirubrobacterales","f__NA","g__NA","s__NA"]}},{"id":"seq13789","metadata":{"taxonomy":["k__Bacteria","p__Proteobacteria","c__Gammaproteobacteria","o__Acidithiobacillales","f__NA","g__NA","s__sp56071"]}},{"id":"seq13791","metadata":{"taxonomy":["k__Bacteria","p__Firmicutes","c__Clostridia","o__Clostridiales","f__Ruminococcaceae","g__NA","s__sp35382-sp35432"]}},{"id":"seq13792","metadata":{"taxonomy":["k__Bacteria","p__Actinobacteria","c__Actinobacteria","o__Frankiales","f__Geodermatophilaceae","g__Blastococcus","s__jejuensis"]}},{"id":"seq13793","metadata":{"taxonomy":["None","NA","NA","NA","NA","NA","NA"]}},{"id":"seq13794","metadata":{"taxonomy":["k__Bacteria","p__Gemmatimonadetes","c__Gemmatimonadetes","o__Gemmatimonadales","f__Gemmatimonadaceae","g__NA","s__sp38002"]}},{"id":"seq13795","metadata":{"taxonomy":["k__Bacteria","p__Actinobacteria","c__Actinobacteria","o__Pseudonocardiales","f__Pseudonocardiaceae","g__Pseudonocardia","s__aurantiaca"]}},{"id":"seq13796","metadata":{"taxonomy":["k__Bacteria","p__Actinobacteria","c__Actinobacteria","o__Propionibacteriales","f__Nocardioidaceae","g__Nocardioides","s__islandensis"]}},{"id":"seq13797","metadata":{"taxonomy":["k__Bacteria","p__Planctomycetes","c__Planctomycetacia","o__Planctomycetales","f__Planctomycetaceae","g__Gemmata","s__sp41476"]}},{"id":"seq13798","metadata":{"taxonomy":["k__Bacteria","p__Actinobacteria","c__Rubrobacteria","o__Rubrobacterales","f__Rubrobacteriaceae","g__Rubrobacter","s__sp10763"]}},{"id":"seq13805","metadata":{"taxonomy":["k__Bacteria","p__Proteobacteria","c__Alphaproteobacteria","o__Sphingomonadales","f__Sphingomonadaceae","g__Sphingomonas","s__sp47912"]}},{"id":"seq13810","metadata":{"taxonomy":["k__Bacteria","p__Firmicutes","c__Clostridia","o__Clostridiales","f__NA","g__NA","s__sp30501"]}},{"id":"seq13823","metadata":{"taxonomy":["k__Bacteria","p__Gemmatimonadetes","c__Gemmatimonadetes","o__Gemmatimonadales","f__Gemmatimonadaceae","g__NA","s__sp37959"]}},{"id":"seq13824","metadata":{"taxonomy":["k__Bacteria","p__Proteobacteria","c__Alphaproteobacteria","o__Rhizobiales","f__Hyphomicrobiaceae","g__NA","s__sp43705"]}},{"id":"seq13826","metadata":{"taxonomy":["k__Bacteria","p__Bacteroidetes","c__Cytophagia","o__Cytophagales","f__Cytophagaceae","g__Sporocytophaga","s__sp15386"]}},{"id":"seq13828","metadata":{"taxonomy":["k__Bacteria","p__Verrucomicrobia","c__Opitutae","o__Opitutales","f__Opitutaceae","g__Opitutus","s__sp68888"]}},{"id":"seq13829","metadata":{"taxonomy":["k__Bacteria","p__Bacteroidetes","c__Sphingobacteriia","o__Sphingobacteriales","f__Chitinophagaceae","g__Segetibacter","s__sp18304"]}},{"id":"seq13841","metadata":{"taxonomy":["k__Bacteria","p__Actinobacteria","c__Nitriliruptoria","o__Euzebyales","f__Euzebyaceae","g__Euzebya","s__sp10633"]}},{"id":"seq13842","metadata":{"taxonomy":["k__Bacteria","p__Firmicutes","c__Clostridia","o__Clostridiales","f__Clostridiaceae","g__Clostridium","s__baratii"]}},{"id":"seq13851","metadata":{"taxonomy":["k__Bacteria","p__Actinobacteria","c__Rubrobacteria","o__Rubrobacterales","f__Rubrobacteriaceae","g__Rubrobacter","s__sp10749"]}},{"id":"seq13852","metadata":{"taxonomy":["k__Bacteria","p__Chloroflexi","c__NA","o__NA","f__NA","g__NA","s__sp21623"]}},{"id":"seq13853","metadata":{"taxonomy":["k__Bacteria","p__Actinobacteria","c__Actinobacteria","o__Frankiales","f__Sporichthyaceae","g__NA","s__sp6154"]}},{"id":"seq13856","metadata":{"taxonomy":["k__Bacteria","p__Chloroflexi","c__Chloroflexia","o__Kallotenuales","f__NA","g__NA","s__sp21234"]}},{"id":"seq13863","metadata":{"taxonomy":["k__Bacteria","p__Planctomycetes","c__Planctomycetacia","o__Planctomycetales","f__Planctomycetaceae","g__NA","s__sp42254"]}},{"id":"seq13865","metadata":{"taxonomy":["k__Bacteria","p__Bacteroidetes","c__Cytophagia","o__NA","f__Rhodothermaceae","g__NA","s__sp16010"]}},{"id":"seq13866","metadata":{"taxonomy":["k__Bacteria","p__Actinobacteria","c__Actinobacteria","o__Propionibacteriales","f__Nocardioidaceae","g__Nocardioides","s__plantarum-rubriscoriae"]}},{"id":"seq13867","metadata":{"taxonomy":["k__Bacteria","p__Proteobacteria","c__Alphaproteobacteria","o__Sphingomonadales","f__Sphingomonadaceae","g__Sphingomonas","s__sp47877"]}},{"id":"seq13868","metadata":{"taxonomy":["k__Bacteria","p__Actinobacteria","c__Actinobacteria","o__Streptomycetales","f__Streptomycetaceae","g__Streptomyces","s__yanglinensis"]}},{"id":"seq13875","metadata":{"taxonomy":["k__Archaea","p__Euryarchaeota","c__Thermoplasmata","o__Thermoplasmatales","f__Marine Group II","g__NA","s__sp1231"]}},{"id":"seq13876","metadata":{"taxonomy":["k__Bacteria","p__Proteobacteria","c__Alphaproteobacteria","o__Rhizobiales","f__Methylobacteriaceae","g__Methylobacterium","s__oxalidis"]}},{"id":"seq13877","metadata":{"taxonomy":["k__Bacteria","p__Chloroflexi","c__Thermomicrobia","o__NA","f__NA","g__NA","s__sp21839"]}},{"id":"seq13879","metadata":{"taxonomy":["k__Bacteria","p__Firmicutes","c__Bacilli","o__Bacillales","f__Bacillaceae","g__Bacillus","s__NA"]}},{"id":"seq13880","metadata":{"taxonomy":["k__Bacteria","p__Proteobacteria","c__Deltaproteobacteria","o__Myxococcales","f__NA","g__NA","s__sp54252"]}},{"id":"seq13882","metadata":{"taxonomy":["k__Bacteria","p__Verrucomicrobia","c__NA","o__NA","f__NA","g__NA","s__sp68521"]}},{"id":"seq13885","metadata":{"taxonomy":["k__Bacteria","p__Planctomycetes","c__Planctomycetacia","o__Planctomycetales","f__Planctomycetaceae","g__NA","s__sp42199"]}},{"id":"seq13888","metadata":{"taxonomy":["k__Bacteria","p__Actinobacteria","c__Thermoleophilia","o__Solirubrobacterales","f__NA","g__NA","s__sp10972"]}},{"id":"seq13891","metadata":{"taxonomy":["k__Bacteria","p__Proteobacteria","c__Alphaproteobacteria","o__Caulobacterales","f__Caulobacteraceae","g__Phenylobacterium","s__immobile"]}},{"id":"seq13896","metadata":{"taxonomy":["k__Bacteria","p__Acidobacteria","c__Acidobacteria","o__NA","f__NA","g__NA","s__sp3606"]}},{"id":"seq13897","metadata":{"taxonomy":["k__Bacteria","p__Actinobacteria","c__Actinobacteria","o__Propionibacteriales","f__Nocardioidaceae","g__Nocardioides","s__sp7662"]}},{"id":"seq13898","metadata":{"taxonomy":["k__Bacteria","p__Actinobacteria","c__Actinobacteria","o__Corynebacteriales","f__Corynebacteriaceae","g__Corynebacterium","s__aurimucosum-humireducens-sp5023"]}},{"id":"seq13899","metadata":{"taxonomy":["k__Bacteria","p__Acidobacteria","c__Acidobacteria","o__NA","f__NA","g__NA","s__sp3606"]}},{"id":"seq13908","metadata":{"taxonomy":["k__Bacteria","p__Actinobacteria","c__Actinobacteria","o__Micrococcales","f__Bogoriellaceae","g__Georgenia","s__satyanarayanai"]}},{"id":"seq13909","metadata":{"taxonomy":["k__Bacteria","p__Planctomycetes","c__Planctomycetacia","o__Planctomycetales","f__Planctomycetaceae","g__NA","s__sp42335-sp42362"]}},{"id":"seq13910","metadata":{"taxonomy":["k__Bacteria","p__Chloroflexi","c__Ardenticatenia","o__Ardenticatenales","f__NA","g__NA","s__sp20884"]}},{"id":"seq13911","metadata":{"taxonomy":["k__Bacteria","p__Firmicutes","c__Clostridia","o__Clostridiales","f__Lachnospiraceae","g__Hungatella","s__effluvii"]}},{"id":"seq13915","metadata":{"taxonomy":["k__Bacteria","p__Actinobacteria","c__Actinobacteria","o__Corynebacteriales","f__Corynebacteriaceae","g__Corynebacterium","s__testudinoris"]}},{"id":"seq13917","metadata":{"taxonomy":["k__Bacteria","p__Proteobacteria","c__Alphaproteobacteria","o__Rhizobiales","f__Hyphomicrobiaceae","g__Pedomicrobium","s__sp43623"]}},{"id":"seq13924","metadata":{"taxonomy":["k__Bacteria","p__Actinobacteria","c__Nitriliruptoria","o__Euzebyales","f__Euzebyaceae","g__Euzebya","s__sp10624-sp10627"]}},{"id":"seq13925","metadata":{"taxonomy":["k__Bacteria","p__Actinobacteria","c__Thermoleophilia","o__Solirubrobacterales","f__NA","g__NA","s__sp10972"]}},{"id":"seq13926","metadata":{"taxonomy":["k__Bacteria","p__Bacteroidetes","c__Sphingobacteriia","o__Sphingobacteriales","f__Chitinophagaceae","g__Flavisolibacter","s__sp18213"]}},{"id":"seq13928","metadata":{"taxonomy":["k__Bacteria","p__Actinobacteria","c__NA","o__NA","f__NA","g__NA","s__sp10552"]}},{"id":"seq13931","metadata":{"taxonomy":["k__Bacteria","p__Actinobacteria","c__Actinobacteria","o__Frankiales","f__Sporichthyaceae","g__NA","s__sp6154"]}},{"id":"seq13939","metadata":{"taxonomy":["k__Bacteria","p__Proteobacteria","c__Alphaproteobacteria","o__Rickettsiales","f__Mitochondria","g__Sanguinaria","s__canadensis"]}},{"id":"seq13943","metadata":{"taxonomy":["k__Bacteria","p__Actinobacteria","c__Actinobacteria","o__Frankiales","f__NA","g__NA","s__sp6166"]}},{"id":"seq13947","metadata":{"taxonomy":["k__Bacteria","p__Actinobacteria","c__Actinobacteria","o__Frankiales","f__NA","g__NA","s__sp6167"]}},{"id":"seq13960","metadata":{"taxonomy":["k__Bacteria","p__Proteobacteria","c__Deltaproteobacteria","o__NA","f__NA","g__NA","s__sp50728"]}},{"id":"seq13964","metadata":{"taxonomy":["k__Bacteria","p__Bacteroidetes","c__Sphingobacteriia","o__Sphingobacteriales","f__Chitinophagaceae","g__Flavisolibacter","s__sp18197"]}},{"id":"seq13965","metadata":{"taxonomy":["k__Bacteria","p__Chloroflexi","c__Thermomicrobia","o__NA","f__NA","g__NA","s__sp21841"]}},{"id":"seq13966","metadata":{"taxonomy":["k__Bacteria","p__Proteobacteria","c__Alphaproteobacteria","o__Rhodobacterales","f__Rhodobacteraceae","g__NA","s__sp45331"]}},{"id":"seq13971","metadata":{"taxonomy":["k__Bacteria","p__Proteobacteria","c__Gammaproteobacteria","o__Oceanospirillales","f__Oceanospirillaceae","g__Pseudospirillum","s__sp61685"]}},{"id":"seq13973","metadata":{"taxonomy":["k__Bacteria","p__Acidobacteria","c__Acidobacteria","o__NA","f__NA","g__NA","s__sp2931"]}},{"id":"seq13974","metadata":{"taxonomy":["k__Bacteria","p__Actinobacteria","c__Rubrobacteria","o__Rubrobacterales","f__Rubrobacteriaceae","g__Rubrobacter","s__sp10748"]}},{"id":"seq13983","metadata":{"taxonomy":["k__Bacteria","p__Actinobacteria","c__Thermoleophilia","o__Gaiellales","f__NA","g__NA","s__sp10922"]}},{"id":"seq13987","metadata":{"taxonomy":["k__Bacteria","p__Proteobacteria","c__Deltaproteobacteria","o__Oligoflexales","f__NA","g__NA","s__sp54467"]}},{"id":"seq13988","metadata":{"taxonomy":["None","NA","NA","NA","NA","NA","NA"]}},{"id":"seq13990","metadata":{"taxonomy":["k__Bacteria","p__Actinobacteria","c__Actinobacteria","o__Streptomycetales","f__Streptomycetaceae","g__Streptomyces","s__thermoatroviridis"]}},{"id":"seq13992","metadata":{"taxonomy":["k__Bacteria","p__Actinobacteria","c__Thermoleophilia","o__Solirubrobacterales","f__Solirubrobacteraceae","g__Solirubrobacter","s__sp11099"]}},{"id":"seq13993","metadata":{"taxonomy":["k__Bacteria","p__Proteobacteria","c__Betaproteobacteria","o__NA","f__NA","g__NA","s__sp50685"]}},{"id":"seq13998","metadata":{"taxonomy":["k__Bacteria","p__Actinobacteria","c__Thermoleophilia","o__Solirubrobacterales","f__Solirubrobacteraceae","g__Solirubrobacter","s__sp11097"]}},{"id":"seq13999","metadata":{"taxonomy":["k__Bacteria","p__Gemmatimonadetes","c__Gemmatimonadetes","o__Gemmatimonadales","f__Gemmatimonadaceae","g__NA","s__sp37974"]}},{"id":"seq14002","metadata":{"taxonomy":["k__Bacteria","p__Actinobacteria","c__Rubrobacteria","o__Rubrobacterales","f__Rubrobacteriaceae","g__Rubrobacter","s__sp10746"]}},{"id":"seq14003","metadata":{"taxonomy":["k__Bacteria","p__Proteobacteria","c__Alphaproteobacteria","o__Rhodospirillales","f__Acetobacteraceae","g__Craurococcus","s__sp45577"]}},{"id":"seq14004","metadata":{"taxonomy":["k__Bacteria","p__Actinobacteria","c__Thermoleophilia","o__Solirubrobacterales","f__Solirubrobacteraceae","g__Solirubrobacter","s__sp11113"]}},{"id":"seq14005","metadata":{"taxonomy":["k__Bacteria","p__Actinobacteria","c__Thermoleophilia","o__Gaiellales","f__NA","g__NA","s__sp10846"]}},{"id":"seq14011","metadata":{"taxonomy":["k__Bacteria","p__Proteobacteria","c__Deltaproteobacteria","o__Myxococcales","f__Sandaracinaceae","g__NA","s__sp54084"]}},{"id":"seq14014","metadata":{"taxonomy":["k__Bacteria","p__Bacteroidetes","c__Sphingobacteriia","o__Sphingobacteriales","f__Chitinophagaceae","g__Flavisolibacter","s__sp18207"]}},{"id":"seq14017","metadata":{"taxonomy":["k__Bacteria","p__Acidobacteria","c__Acidobacteria","o__NA","f__NA","g__NA","s__sp3482"]}},{"id":"seq14018","metadata":{"taxonomy":["k__Bacteria","p__Actinobacteria","c__Actinobacteria","o__Pseudonocardiales","f__Pseudonocardiaceae","g__Actinosynnema","s__pretiosum"]}},{"id":"seq14021","metadata":{"taxonomy":["k__Bacteria","p__Proteobacteria","c__Alphaproteobacteria","o__Sphingomonadales","f__Sphingomonadaceae","g__Novosphingobium-Sphingopyxis","s__sp47603-sp47956"]}},{"id":"seq14022","metadata":{"taxonomy":["k__Bacteria","p__Acidobacteria","c__Acidobacteria","o__NA","f__NA","g__Bryobacter","s__sp2550"]}},{"id":"seq14024","metadata":{"taxonomy":["None","NA","NA","NA","NA","NA","NA"]}},{"id":"seq14033","metadata":{"taxonomy":["k__Bacteria","p__Proteobacteria","c__Alphaproteobacteria","o__Rhizobiales","f__Methylobacteriaceae","g__Methylobacterium","s__sp43893"]}},{"id":"seq14035","metadata":{"taxonomy":["k__Bacteria","p__Actinobacteria","c__Thermoleophilia","o__Solirubrobacterales","f__NA","g__NA","s__sp11022"]}},{"id":"seq14037","metadata":{"taxonomy":["k__Bacteria","p__Gemmatimonadetes","c__Gemmatimonadetes","o__NA","f__NA","g__NA","s__sp37628"]}},{"id":"seq14040","metadata":{"taxonomy":["k__Bacteria","p__Proteobacteria","c__Deltaproteobacteria","o__Myxococcales","f__NA","g__NA","s__sp54233"]}},{"id":"seq14044","metadata":{"taxonomy":["k__Bacteria","p__Bacteroidetes","c__Sphingobacteriia","o__Sphingobacteriales","f__Chitinophagaceae","g__Flavisolibacter","s__sp18194"]}},{"id":"seq14045","metadata":{"taxonomy":["k__Bacteria","p__Actinobacteria","c__Thermoleophilia","o__Solirubrobacterales","f__Patulibacteraceae","g__Conexibacter-Patulibacter","s__sp11045-sp11076-woesei"]}},{"id":"seq14047","metadata":{"taxonomy":["k__Bacteria","p__Actinobacteria","c__Thermoleophilia","o__Solirubrobacterales","f__NA","g__NA","s__sp10982"]}},{"id":"seq14049","metadata":{"taxonomy":["k__Bacteria","p__Actinobacteria","c__Thermoleophilia","o__Solirubrobacterales","f__NA","g__NA","s__sp10955"]}},{"id":"seq14051","metadata":{"taxonomy":["k__Bacteria","p__Proteobacteria","c__Alphaproteobacteria","o__Rhizobiales","f__NA","g__NA","s__NA"]}},{"id":"seq14055","metadata":{"taxonomy":["k__Bacteria","p__Actinobacteria","c__Thermoleophilia","o__Gaiellales","f__NA","g__NA","s__sp10909"]}},{"id":"seq14056","metadata":{"taxonomy":["k__Bacteria","p__Actinobacteria","c__Acidimicrobiia","o__Acidimicrobiales","f__NA","g__NA","s__sp4598"]}},{"id":"seq14057","metadata":{"taxonomy":["k__Bacteria","p__Actinobacteria","c__Thermoleophilia","o__Solirubrobacterales","f__Solirubrobacteraceae","g__Solirubrobacter","s__sp11097"]}},{"id":"seq14059","metadata":{"taxonomy":["k__Bacteria","p__Actinobacteria","c__Actinobacteria","o__Pseudonocardiales","f__Pseudonocardiaceae","g__Pseudonocardia","s__sp8091"]}},{"id":"seq14061","metadata":{"taxonomy":["k__Bacteria","p__Proteobacteria","c__Gammaproteobacteria","o__Legionellales","f__Coxiellaceae","g__Coxiella","s__sp60481"]}},{"id":"seq14062","metadata":{"taxonomy":["k__Bacteria","p__Proteobacteria","c__Alphaproteobacteria","o__Rhizobiales","f__NA","g__NA","s__sp43725"]}},{"id":"seq14064","metadata":{"taxonomy":["k__Bacteria","p__Proteobacteria","c__Alphaproteobacteria","o__Rhodospirillales","f__NA","g__NA","s__sp45949"]}},{"id":"seq14067","metadata":{"taxonomy":["k__Bacteria","p__Actinobacteria","c__Actinobacteria","o__Micrococcales","f__Micrococcaceae","g__Arthrobacter","s__sp7074"]}},{"id":"seq14069","metadata":{"taxonomy":["k__Bacteria","p__Chloroflexi","c__Chloroflexia","o__Kallotenuales","f__NA","g__NA","s__sp21233-sp21234"]}},{"id":"seq14070","metadata":{"taxonomy":["k__Bacteria","p__Actinobacteria","c__Acidimicrobiia","o__Acidimicrobiales","f__Acidimicrobiaceae","g__NA","s__sp4208"]}},{"id":"seq14071","metadata":{"taxonomy":["k__Bacteria","p__Actinobacteria","c__Thermoleophilia","o__Solirubrobacterales","f__NA","g__NA","s__sp11047"]}},{"id":"seq14072","metadata":{"taxonomy":["k__Bacteria","p__Actinobacteria","c__Thermoleophilia","o__Solirubrobacterales","f__NA","g__NA","s__sp11122"]}},{"id":"seq14073","metadata":{"taxonomy":["k__Bacteria","p__Bacteroidetes","c__Sphingobacteriia","o__Sphingobacteriales","f__Chitinophagaceae","g__Flavisolibacter","s__sp18213"]}},{"id":"seq14074","metadata":{"taxonomy":["k__Bacteria","p__Proteobacteria","c__Alphaproteobacteria","o__Caulobacterales","f__Caulobacteraceae","g__Brevundimonas","s__kwangchunensis-viscosa"]}},{"id":"seq14076","metadata":{"taxonomy":["k__Bacteria","p__Proteobacteria","c__Gammaproteobacteria","o__Enterobacteriales","f__Enterobacteriaceae","g__Escherichia-Shigella","s__hermannii"]}},{"id":"seq14078","metadata":{"taxonomy":["k__Bacteria","p__Actinobacteria","c__Thermoleophilia","o__Solirubrobacterales","f__Solirubrobacteraceae","g__Solirubrobacter","s__sp11097"]}},{"id":"seq14081","metadata":{"taxonomy":["k__Bacteria","p__Actinobacteria","c__Rubrobacteria","o__Rubrobacterales","f__Rubrobacteriaceae","g__Rubrobacter","s__sp10728-sp10748"]}},{"id":"seq14082","metadata":{"taxonomy":["k__Bacteria","p__Actinobacteria","c__Thermoleophilia","o__Solirubrobacterales","f__NA","g__NA","s__sp11043"]}},{"id":"seq14083","metadata":{"taxonomy":["k__Bacteria","p__Actinobacteria","c__NA","o__NA","f__NA","g__NA","s__sp10594"]}},{"id":"seq14085","metadata":{"taxonomy":["k__Bacteria","p__Proteobacteria","c__Alphaproteobacteria","o__Rhizobiales","f__Methylobacteriaceae","g__Methylobacterium","s__sp43873-sp43894"]}},{"id":"seq14086","metadata":{"taxonomy":["k__Bacteria","p__Actinobacteria","c__Actinobacteria","o__Micrococcales","f__Microbacteriaceae","g__NA","s__NA"]}},{"id":"seq14092","metadata":{"taxonomy":["k__Bacteria","p__Actinobacteria","c__Thermoleophilia","o__Solirubrobacterales","f__NA","g__NA","s__sp10986"]}},{"id":"seq14093","metadata":{"taxonomy":["k__Bacteria","p__Cyanobacteria","c__Chloroplast","o__NA","f__NA","g__NA","s__NA"]}},{"id":"seq14096","metadata":{"taxonomy":["k__Bacteria","p__Actinobacteria","c__Thermoleophilia","o__Solirubrobacterales","f__NA","g__NA","s__sp10958-sp10967"]}},{"id":"seq14097","metadata":{"taxonomy":["k__Bacteria","p__Actinobacteria","c__Actinobacteria","o__Frankiales","f__NA","g__NA","s__sp6166"]}},{"id":"seq14098","metadata":{"taxonomy":["k__Bacteria","p__Actinobacteria","c__Actinobacteria","o__Frankiales","f__Geodermatophilaceae","g__Geodermatophilus","s__ruber"]}},{"id":"seq14099","metadata":{"taxonomy":["k__Bacteria","p__Actinobacteria","c__Thermoleophilia","o__Gaiellales","f__NA","g__NA","s__sp10951"]}},{"id":"seq14100","metadata":{"taxonomy":["k__Bacteria","p__Actinobacteria","c__Thermoleophilia","o__Solirubrobacterales","f__NA","g__NA","s__sp11003"]}},{"id":"seq14102","metadata":{"taxonomy":["k__Bacteria","p__Acidobacteria","c__Acidobacteria","o__NA","f__NA","g__Bryobacter","s__sp2570"]}},{"id":"seq14104","metadata":{"taxonomy":["k__Bacteria","p__Actinobacteria","c__Actinobacteria","o__Micrococcales","f__Micrococcaceae","g__Arthrobacter","s__sp7068-sp7074"]}},{"id":"seq14105","metadata":{"taxonomy":["k__Bacteria","p__Actinobacteria","c__Thermoleophilia","o__Solirubrobacterales","f__NA","g__NA","s__sp10986-sp10994-sp10995"]}},{"id":"seq14108","metadata":{"taxonomy":["k__Bacteria","p__Bacteroidetes","c__Bacteroidia","o__Bacteroidales","f__Rikenellaceae","g__Alistipes","s__sp14386"]}},{"id":"seq14111","metadata":{"taxonomy":["k__Bacteria","p__Proteobacteria","c__Deltaproteobacteria","o__Myxococcales","f__Myxococcaceae","g__Aggregicoccus","s__edonensis-sp54241"]}},{"id":"seq14113","metadata":{"taxonomy":["k__Bacteria","p__Actinobacteria","c__Thermoleophilia","o__Gaiellales","f__NA","g__NA","s__sp10874"]}},{"id":"seq14120","metadata":{"taxonomy":["k__Bacteria","p__Bacteroidetes","c__Bacteroidia","o__Bacteroidales","f__Rikenellaceae","g__Alistipes","s__sp14388"]}},{"id":"seq14122","metadata":{"taxonomy":["k__Bacteria","p__Actinobacteria","c__Thermoleophilia","o__Solirubrobacterales","f__Solirubrobacteraceae","g__Solirubrobacter","s__sp11004-sp11113"]}},{"id":"seq14130","metadata":{"taxonomy":["k__Bacteria","p__Actinobacteria","c__Actinobacteria","o__Streptosporangiales","f__Nocardiopsaceae","g__Nocardiopsis","s__dassonvillei-synnemataformans"]}},{"id":"seq14131","metadata":{"taxonomy":["k__Bacteria","p__Actinobacteria","c__Actinobacteria","o__Frankiales","f__Geodermatophilaceae","g__Blastococcus","s__sp6057"]}},{"id":"seq14138","metadata":{"taxonomy":["k__Bacteria","p__Acidobacteria","c__Acidobacteria","o__NA","f__NA","g__Bryobacter","s__sp2528"]}},{"id":"seq14140","metadata":{"taxonomy":["k__Bacteria","p__Actinobacteria","c__Actinobacteria","o__Propionibacteriales","f__Nocardioidaceae","g__Nocardioides","s__panacisoli"]}},{"id":"seq14144","metadata":{"taxonomy":["k__Bacteria","p__Actinobacteria","c__NA","o__NA","f__NA","g__NA","s__sp10602"]}},{"id":"seq14146","metadata":{"taxonomy":["k__Bacteria","p__Firmicutes","c__Clostridia","o__Clostridiales","f__Lachnospiraceae","g__Hungatella","s__effluvii-sp33732"]}},{"id":"seq14150","metadata":{"taxonomy":["k__Bacteria","p__Chloroflexi","c__NA","o__NA","f__NA","g__NA","s__sp21788"]}},{"id":"seq14154","metadata":{"taxonomy":["k__Bacteria","p__Actinobacteria","c__Acidimicrobiia","o__Acidimicrobiales","f__Acidimicrobiaceae","g__NA","s__sp4258"]}},{"id":"seq14156","metadata":{"taxonomy":["k__Bacteria","p__Bacteroidetes","c__Sphingobacteriia","o__Sphingobacteriales","f__Chitinophagaceae","g__Flavisolibacter","s__sp18197"]}},{"id":"seq14157","metadata":{"taxonomy":["k__Bacteria","p__Actinobacteria","c__Thermoleophilia","o__Solirubrobacterales","f__NA","g__NA","s__sp10987"]}},{"id":"seq14160","metadata":{"taxonomy":["None","NA","NA","NA","NA","NA","NA"]}},{"id":"seq14161","metadata":{"taxonomy":["k__Bacteria","p__Actinobacteria","c__Actinobacteria","o__Frankiales","f__Geodermatophilaceae","g__Geodermatophilus","s__ruber"]}},{"id":"seq14164","metadata":{"taxonomy":["k__Bacteria","p__Actinobacteria","c__NA","o__NA","f__NA","g__NA","s__sp10773"]}},{"id":"seq14165","metadata":{"taxonomy":["k__Bacteria","p__Proteobacteria","c__Betaproteobacteria","o__Burkholderiales","f__Burkholderiaceae","g__Lautropia","s__sp48663-sp48669"]}},{"id":"seq14175","metadata":{"taxonomy":["k__Bacteria","p__Firmicutes","c__Bacilli","o__Bacillales","f__Staphylococcaceae","g__Staphylococcus","s__capitis-caprae-epidermidis"]}},{"id":"seq14176","metadata":{"taxonomy":["k__Bacteria","p__Actinobacteria","c__Actinobacteria","o__Frankiales","f__Geodermatophilaceae","g__Geodermatophilus","s__normandii-tzadiensis"]}},{"id":"seq14178","metadata":{"taxonomy":["k__Bacteria","p__Planctomycetes","c__Planctomycetacia","o__Planctomycetales","f__Planctomycetaceae","g__NA","s__sp42383"]}},{"id":"seq14180","metadata":{"taxonomy":["k__Bacteria","p__Actinobacteria","c__Actinobacteria","o__Propionibacteriales","f__Nocardioidaceae","g__NA","s__sp7702"]}},{"id":"seq14181","metadata":{"taxonomy":["k__Bacteria","p__Proteobacteria","c__Alphaproteobacteria","o__Rhizobiales","f__Bradyrhizobiaceae","g__NA","s__sp43319"]}},{"id":"seq14182","metadata":{"taxonomy":["k__Bacteria","p__Acidobacteria","c__Holophagae","o__NA","f__NA","g__NA","s__sp3989"]}},{"id":"seq14184","metadata":{"taxonomy":["k__Bacteria","p__Proteobacteria","c__Betaproteobacteria","o__Burkholderiales","f__Oxalobacteraceae","g__NA","s__sp49494"]}},{"id":"seq14185","metadata":{"taxonomy":["k__Bacteria","p__Proteobacteria","c__Betaproteobacteria","o__Burkholderiales","f__Comamonadaceae","g__Ramlibacter","s__tataouinensis"]}},{"id":"seq14188","metadata":{"taxonomy":["k__Bacteria","p__Actinobacteria","c__Thermoleophilia","o__Gaiellales","f__NA","g__NA","s__sp10872"]}},{"id":"seq14193","metadata":{"taxonomy":["k__Bacteria","p__Actinobacteria","c__Thermoleophilia","o__Gaiellales","f__NA","g__NA","s__sp10830"]}},{"id":"seq14202","metadata":{"taxonomy":["k__Bacteria","p__Planctomycetes","c__Phycisphaerae","o__NA","f__NA","g__NA","s__sp41137"]}},{"id":"seq14213","metadata":{"taxonomy":["k__Bacteria","p__Actinobacteria","c__Thermoleophilia","o__Solirubrobacterales","f__Solirubrobacteraceae","g__Solirubrobacter","s__sp11097"]}},{"id":"seq14217","metadata":{"taxonomy":["k__Bacteria","p__Acidobacteria","c__Acidobacteria","o__NA","f__NA","g__NA","s__sp3320"]}},{"id":"seq14218","metadata":{"taxonomy":["k__Bacteria","p__Actinobacteria","c__Rubrobacteria","o__Rubrobacterales","f__Rubrobacteriaceae","g__Rubrobacter","s__sp10733"]}},{"id":"seq14224","metadata":{"taxonomy":["k__Bacteria","p__Actinobacteria","c__Thermoleophilia","o__Solirubrobacterales","f__NA","g__NA","s__sp10982"]}},{"id":"seq14235","metadata":{"taxonomy":["k__Bacteria","p__Firmicutes","c__Erysipelotrichia","o__Erysipelotrichales","f__Erysipelotrichaceae","g__Solobacterium","s__moorei"]}},{"id":"seq14239","metadata":{"taxonomy":["k__Bacteria","p__Actinobacteria","c__NA","o__NA","f__NA","g__NA","s__sp10767"]}},{"id":"seq14242","metadata":{"taxonomy":["k__Bacteria","p__Proteobacteria","c__Alphaproteobacteria","o__Caulobacterales","f__Caulobacteraceae","g__Caulobacter-Phenylobacterium","s__koreense-vibrioides"]}},{"id":"seq14243","metadata":{"taxonomy":["k__Bacteria","p__Actinobacteria","c__Actinobacteria","o__Frankiales","f__Frankiaceae","g__Jatrophihabitans","s__sp6044"]}},{"id":"seq14247","metadata":{"taxonomy":["k__Bacteria","p__Actinobacteria","c__Thermoleophilia","o__Solirubrobacterales","f__Solirubrobacteraceae","g__Solirubrobacter","s__sp11097"]}},{"id":"seq14250","metadata":{"taxonomy":["k__Bacteria","p__Proteobacteria","c__Alphaproteobacteria","o__Rhizobiales","f__Methylobacteriaceae","g__Microvirga","s__aerilata-zambiensis"]}},{"id":"seq14267","metadata":{"taxonomy":["k__Bacteria","p__Bacteroidetes","c__Cytophagia","o__Cytophagales","f__Cytophagaceae","g__Pontibacter","s__ramchanderi"]}},{"id":"seq14270","metadata":{"taxonomy":["k__Bacteria","p__Acidobacteria","c__Acidobacteria","o__NA","f__NA","g__bacterium","s__enrichment"]}},{"id":"seq14277","metadata":{"taxonomy":["k__Bacteria","p__Proteobacteria","c__Deltaproteobacteria","o__NA","f__NA","g__NA","s__sp53319-sp53396"]}},{"id":"seq14278","metadata":{"taxonomy":["k__Bacteria","p__Firmicutes","c__Clostridia","o__Clostridiales","f__Ruminococcaceae","g__NA","s__sp34764"]}},{"id":"seq14280","metadata":{"taxonomy":["k__Bacteria","p__Firmicutes","c__Bacilli","o__Bacillales","f__Alicyclobacillaceae","g__Tumebacillus","s__sp24531"]}},{"id":"seq14284","metadata":{"taxonomy":["k__Bacteria","p__Bacteroidetes","c__Cytophagia","o__Cytophagales","f__Cytophagaceae","g__Sporocytophaga","s__sp15385"]}},{"id":"seq14288","metadata":{"taxonomy":["k__Bacteria","p__Actinobacteria","c__Actinobacteria","o__Glycomycetales","f__Glycomycetaceae","g__Glycomyces","s__mayteni"]}},{"id":"seq14292","metadata":{"taxonomy":["k__Bacteria","p__Proteobacteria","c__Deltaproteobacteria","o__Bdellovibrionales","f__Bacteriovoracaceae","g__Peredibacter","s__sp50801"]}},{"id":"seq14297","metadata":{"taxonomy":["k__Bacteria","p__Proteobacteria","c__Alphaproteobacteria","o__Rhizobiales","f__NA","g__NA","s__sp44644"]}},{"id":"seq14301","metadata":{"taxonomy":["k__Bacteria","p__Proteobacteria","c__Deltaproteobacteria","o__Oligoflexales","f__NA","g__NA","s__sp54442"]}},{"id":"seq14302","metadata":{"taxonomy":["k__Bacteria","p__Proteobacteria","c__Alphaproteobacteria","o__Rhizobiales","f__Bradyrhizobiaceae","g__NA","s__sp43322"]}},{"id":"seq14303","metadata":{"taxonomy":["k__Bacteria","p__Proteobacteria","c__Alphaproteobacteria","o__Rhodospirillales","f__NA","g__*Alysiosphaera","s__sp46521"]}},{"id":"seq14305","metadata":{"taxonomy":["k__Bacteria","p__Chloroflexi","c__NA","o__NA","f__NA","g__NA","s__sp21482"]}},{"id":"seq14306","metadata":{"taxonomy":["k__Bacteria","p__Actinobacteria","c__Thermoleophilia","o__Gaiellales","f__NA","g__NA","s__sp10908"]}},{"id":"seq14313","metadata":{"taxonomy":["None","NA","NA","NA","NA","NA","NA"]}},{"id":"seq14315","metadata":{"taxonomy":["k__Bacteria","p__Bacteroidetes","c__Bacteroidia","o__Bacteroidales","f__Rikenellaceae","g__Alistipes","s__finegoldii"]}},{"id":"seq14316","metadata":{"taxonomy":["k__Bacteria","p__Firmicutes","c__Clostridia","o__Clostridiales","f__Lachnospiraceae","g__NA","s__sp32762"]}},{"id":"seq14318","metadata":{"taxonomy":["k__Bacteria","p__Actinobacteria","c__Acidimicrobiia","o__Acidimicrobiales","f__NA","g__NA","s__sp4486"]}},{"id":"seq14319","metadata":{"taxonomy":["k__Bacteria","p__Proteobacteria","c__Deltaproteobacteria","o__Desulfobacterales","f__Nitrospinaceae","g__*Entotheonella","s__sp52221"]}},{"id":"seq14324","metadata":{"taxonomy":["k__Bacteria","p__Proteobacteria","c__Alphaproteobacteria","o__Sphingomonadales","f__Sphingomonadaceae","g__Novosphingobium","s__sp47613-sp47625"]}},{"id":"seq14329","metadata":{"taxonomy":["None","NA","NA","NA","NA","NA","NA"]}},{"id":"seq14332","metadata":{"taxonomy":["k__Bacteria","p__Actinobacteria","c__Actinobacteria","o__Propionibacteriales","f__Propionibacteriaceae","g__NA","s__sp7822"]}},{"id":"seq14335","metadata":{"taxonomy":["k__Bacteria","p__Actinobacteria","c__Actinobacteria","o__Pseudonocardiales","f__Pseudonocardiaceae","g__Actinomycetospora","s__sp7855"]}},{"id":"seq14336","metadata":{"taxonomy":["k__Bacteria","p__Actinobacteria","c__Actinobacteria","o__Frankiales","f__Geodermatophilaceae","g__Geodermatophilus","s__ruber"]}},{"id":"seq14338","metadata":{"taxonomy":["k__Bacteria","p__Actinobacteria","c__Acidimicrobiia","o__Acidimicrobiales","f__NA","g__NA","s__sp4622"]}},{"id":"seq14339","metadata":{"taxonomy":["k__Bacteria","p__Nitrospirae","c__Nitrospira","o__Nitrospirales","f__Nitrospiraceae","g__Nitrospira","s__sp39741"]}},{"id":"seq14342","metadata":{"taxonomy":["k__Bacteria","p__Proteobacteria","c__Deltaproteobacteria","o__Myxococcales","f__Haliangiaceae","g__Haliangium","s__sp53675"]}},{"id":"seq14344","metadata":{"taxonomy":["k__Bacteria","p__Actinobacteria","c__Actinobacteria","o__Propionibacteriales","f__Propionibacteriaceae","g__Friedmanniella","s__lacustris"]}},{"id":"seq14347","metadata":{"taxonomy":["None","NA","NA","NA","NA","NA","NA"]}},{"id":"seq14349","metadata":{"taxonomy":["k__Bacteria","p__Acidobacteria","c__Acidobacteria","o__NA","f__NA","g__Blastocatella","s__sp2974"]}},{"id":"seq14350","metadata":{"taxonomy":["k__Bacteria","p__Proteobacteria","c__Deltaproteobacteria","o__Myxococcales","f__Myxococcaceae","g__Aggregicoccus","s__edonensis"]}},{"id":"seq14353","metadata":{"taxonomy":["k__Bacteria","p__Actinobacteria","c__Acidimicrobiia","o__Acidimicrobiales","f__NA","g__NA","s__sp4473"]}},{"id":"seq14357","metadata":{"taxonomy":["k__Archaea","p__Thaumarchaeota","c__NA","o__NA","f__NA","g__*Nitrososphaera","s__sp1566"]}},{"id":"seq14359","metadata":{"taxonomy":["k__Bacteria","p__Actinobacteria","c__Thermoleophilia","o__Solirubrobacterales","f__NA","g__NA","s__sp10995"]}},{"id":"seq14362","metadata":{"taxonomy":["k__Bacteria","p__Proteobacteria","c__Deltaproteobacteria","o__Myxococcales","f__NA","g__NA","s__sp54235"]}},{"id":"seq14363","metadata":{"taxonomy":["k__Bacteria","p__Spirochaetae","c__Spirochaetes","o__Spirochaetales","f__Spirochaetaceae","g__Treponema","s__sp66911"]}},{"id":"seq14365","metadata":{"taxonomy":["k__Bacteria","p__Actinobacteria","c__Rubrobacteria","o__Rubrobacterales","f__Rubrobacteriaceae","g__Rubrobacter","s__sp10742"]}},{"id":"seq14367","metadata":{"taxonomy":["k__Bacteria","p__Bacteroidetes","c__Cytophagia","o__Cytophagales","f__Cytophagaceae","g__Hymenobacter","s__sp15218"]}},{"id":"seq14373","metadata":{"taxonomy":["k__Bacteria","p__Proteobacteria","c__Gammaproteobacteria","o__Xanthomonadales","f__NA","g__Steroidobacter","s__sp65578"]}},{"id":"seq14376","metadata":{"taxonomy":["k__Bacteria","p__Actinobacteria","c__Actinobacteria","o__Propionibacteriales","f__Nocardioidaceae","g__Aeromicrobium","s__ginsengisoli"]}},{"id":"seq14378","metadata":{"taxonomy":["k__Bacteria","p__Bacteroidetes","c__Cytophagia","o__Cytophagales","f__Cytophagaceae","g__Rhodocytophaga","s__sp15337"]}},{"id":"seq14380","metadata":{"taxonomy":["k__Bacteria","p__Gemmatimonadetes","c__Gemmatimonadetes","o__NA","f__NA","g__NA","s__sp37643"]}},{"id":"seq14386","metadata":{"taxonomy":["k__Bacteria","p__Actinobacteria","c__Thermoleophilia","o__Solirubrobacterales","f__NA","g__NA","s__sp10960"]}},{"id":"seq14389","metadata":{"taxonomy":["k__Bacteria","p__Proteobacteria","c__Deltaproteobacteria","o__Oligoflexales","f__Oligoflexaceae","g__NA","s__sp54275"]}},{"id":"seq14390","metadata":{"taxonomy":["k__Bacteria","p__Saccharibacteria","c__NA","o__NA","f__NA","g__*Saccharimonas","s__sp65958"]}},{"id":"seq14391","metadata":{"taxonomy":["k__Bacteria","p__Bacteroidetes","c__Cytophagia","o__Cytophagales","f__Cytophagaceae","g__Rhodocytophaga","s__sp15338"]}},{"id":"seq14394","metadata":{"taxonomy":["k__Bacteria","p__Bacteroidetes","c__Cytophagia","o__Cytophagales","f__Cytophagaceae","g__Hymenobacter","s__soli"]}},{"id":"seq14397","metadata":{"taxonomy":["k__Bacteria","p__Bacteroidetes","c__Sphingobacteriia","o__Sphingobacteriales","f__Chitinophagaceae","g__Flavisolibacter","s__sp18208"]}},{"id":"seq14401","metadata":{"taxonomy":["k__Bacteria","p__Actinobacteria","c__Actinobacteria","o__Frankiales","f__Geodermatophilaceae","g__Modestobacter","s__marinus-versicolor"]}},{"id":"seq14414","metadata":{"taxonomy":["k__Bacteria","p__Actinobacteria","c__Thermoleophilia","o__Solirubrobacterales","f__NA","g__NA","s__sp10976-sp10994"]}},{"id":"seq14415","metadata":{"taxonomy":["k__Bacteria","p__Proteobacteria","c__Gammaproteobacteria","o__Pseudomonadales","f__Pseudomonadaceae","g__Pseudomonas","s__kuykendallii"]}},{"id":"seq14417","metadata":{"taxonomy":["k__Bacteria","p__Firmicutes","c__Clostridia","o__Clostridiales","f__Lachnospiraceae","g__NA","s__sp32176"]}},{"id":"seq14419","metadata":{"taxonomy":["k__Bacteria","p__Actinobacteria","c__Actinobacteria","o__Pseudonocardiales","f__Pseudonocardiaceae","g__Actinophytocola","s__oryzae"]}},{"id":"seq14420","metadata":{"taxonomy":["k__Bacteria","p__Actinobacteria","c__Nitriliruptoria","o__Euzebyales","f__Euzebyaceae","g__Euzebya","s__sp10613"]}},{"id":"seq14425","metadata":{"taxonomy":["k__Bacteria","p__Actinobacteria","c__Actinobacteria","o__Propionibacteriales","f__Nocardioidaceae","g__Nocardioides","s__mesophilus"]}},{"id":"seq14427","metadata":{"taxonomy":["k__Bacteria","p__Actinobacteria","c__Thermoleophilia","o__Solirubrobacterales","f__NA","g__NA","s__sp11036"]}},{"id":"seq14428","metadata":{"taxonomy":["k__Bacteria","p__Gemmatimonadetes","c__Gemmatimonadetes","o__Gemmatimonadales","f__Gemmatimonadaceae","g__NA","s__sp37991"]}},{"id":"seq14434","metadata":{"taxonomy":["k__Bacteria","p__Proteobacteria","c__Alphaproteobacteria","o__Rhodobacterales","f__Rhodobacteraceae","g__Oceanicella","s__actignis-sp45362"]}},{"id":"seq14439","metadata":{"taxonomy":["k__Bacteria","p__Acidobacteria","c__Acidobacteria","o__NA","f__NA","g__NA","s__sp2931"]}},{"id":"seq14441","metadata":{"taxonomy":["k__Bacteria","p__Proteobacteria","c__Betaproteobacteria","o__Burkholderiales","f__Oxalobacteraceae","g__Massilia","s__timonae"]}},{"id":"seq14444","metadata":{"taxonomy":["k__Bacteria","p__Acidobacteria","c__Acidobacteria","o__NA","f__NA","g__NA","s__sp3623"]}},{"id":"seq14446","metadata":{"taxonomy":["k__Bacteria","p__Actinobacteria","c__Thermoleophilia","o__Solirubrobacterales","f__NA","g__NA","s__sp10970"]}},{"id":"seq14447","metadata":{"taxonomy":["k__Bacteria","p__Chloroflexi","c__NA","o__NA","f__NA","g__NA","s__sp21803"]}},{"id":"seq14461","metadata":{"taxonomy":["k__Bacteria","p__Firmicutes","c__Clostridia","o__Clostridiales","f__Christensenellaceae","g__NA","s__sp30466"]}},{"id":"seq14464","metadata":{"taxonomy":["k__Bacteria","p__Planctomycetes","c__Phycisphaerae","o__NA","f__NA","g__NA","s__sp41155"]}},{"id":"seq14465","metadata":{"taxonomy":["k__Bacteria","p__Actinobacteria","c__Actinobacteria","o__Frankiales","f__Geodermatophilaceae","g__Geodermatophilus","s__ruber"]}},{"id":"seq14470","metadata":{"taxonomy":["k__Bacteria","p__Cyanobacteria","c__Chloroplast","o__NA","f__NA","g__NA","s__NA"]}},{"id":"seq14476","metadata":{"taxonomy":["k__Bacteria","p__Actinobacteria","c__Actinobacteria","o__Pseudonocardiales","f__Pseudonocardiaceae","g__Pseudonocardia","s__sp8086"]}},{"id":"seq14477","metadata":{"taxonomy":["k__Bacteria","p__Gemmatimonadetes","c__Gemmatimonadetes","o__Gemmatimonadales","f__Gemmatimonadaceae","g__NA","s__sp37957"]}},{"id":"seq14478","metadata":{"taxonomy":["k__Bacteria","p__Bacteroidetes","c__Sphingobacteriia","o__Sphingobacteriales","f__Chitinophagaceae","g__Ferruginibacter","s__sp18154"]}},{"id":"seq14481","metadata":{"taxonomy":["k__Bacteria","p__Proteobacteria","c__Deltaproteobacteria","o__Oligoflexales","f__NA","g__NA","s__sp54442"]}},{"id":"seq14482","metadata":{"taxonomy":["k__Bacteria","p__Actinobacteria","c__Actinobacteria","o__Frankiales","f__Nakamurellaceae","g__Nakamurella","s__sp6097"]}},{"id":"seq14484","metadata":{"taxonomy":["k__Bacteria","p__Actinobacteria","c__Thermoleophilia","o__Solirubrobacterales","f__NA","g__NA","s__sp11058"]}},{"id":"seq14485","metadata":{"taxonomy":["k__Bacteria","p__Bacteroidetes","c__Sphingobacteriia","o__Sphingobacteriales","f__Chitinophagaceae","g__NA","s__sp18543"]}},{"id":"seq14489","metadata":{"taxonomy":["k__Bacteria","p__Proteobacteria","c__Gammaproteobacteria","o__Pseudomonadales","f__Pseudomonadaceae","g__Pseudomonas","s__gingeri"]}},{"id":"seq14490","metadata":{"taxonomy":["k__Bacteria","p__Proteobacteria","c__Alphaproteobacteria","o__Rhodospirillales","f__Acetobacteraceae","g__NA","s__sp45750"]}},{"id":"seq14492","metadata":{"taxonomy":["k__Bacteria","p__Actinobacteria","c__Rubrobacteria","o__Rubrobacterales","f__Rubrobacteriaceae","g__Rubrobacter","s__sp10738"]}},{"id":"seq14493","metadata":{"taxonomy":["k__Bacteria","p__Proteobacteria","c__Alphaproteobacteria","o__Caulobacterales","f__Caulobacteraceae","g__NA","s__sp42794"]}},{"id":"seq14497","metadata":{"taxonomy":["k__Bacteria","p__Actinobacteria","c__Rubrobacteria","o__Rubrobacterales","f__Rubrobacteriaceae","g__Rubrobacter","s__sp10733"]}},{"id":"seq14499","metadata":{"taxonomy":["k__Bacteria","p__Actinobacteria","c__Actinobacteria","o__Streptomycetales","f__Streptomycetaceae","g__Streptomyces","s__bohaiensis"]}},{"id":"seq14502","metadata":{"taxonomy":["k__Bacteria","p__Actinobacteria","c__Thermoleophilia","o__Solirubrobacterales","f__Solirubrobacteraceae","g__Solirubrobacter","s__sp11108"]}},{"id":"seq14504","metadata":{"taxonomy":["k__Bacteria","p__Actinobacteria","c__Thermoleophilia","o__Solirubrobacterales","f__Solirubrobacteraceae","g__Solirubrobacter","s__sp11104"]}},{"id":"seq14505","metadata":{"taxonomy":["k__Bacteria","p__Actinobacteria","c__Actinobacteria","o__Streptomycetales","f__Streptomycetaceae","g__Streptacidiphilus","s__luteoalbus-rugosus-sp8165"]}},{"id":"seq14507","metadata":{"taxonomy":["k__Bacteria","p__Proteobacteria","c__Betaproteobacteria","o__Burkholderiales","f__Burkholderiaceae","g__Ralstonia","s__pickettii"]}},{"id":"seq14508","metadata":{"taxonomy":["k__Bacteria","p__Actinobacteria","c__Actinobacteria","o__Micrococcales","f__Microbacteriaceae","g__Mycetocola","s__miduiensis"]}},{"id":"seq14514","metadata":{"taxonomy":["k__Bacteria","p__Spirochaetae","c__Spirochaetes","o__Spirochaetales","f__Spirochaetaceae","g__NA","s__sp66466"]}},{"id":"seq14517","metadata":{"taxonomy":["k__Bacteria","p__Planctomycetes","c__Planctomycetacia","o__Planctomycetales","f__Planctomycetaceae","g__NA","s__sp42290"]}},{"id":"seq14518","metadata":{"taxonomy":["k__Bacteria","p__Firmicutes","c__Bacilli","o__Bacillales","f__Bacillaceae","g__Bacillus","s__licheniformis-sp25118-subtilis"]}},{"id":"seq14519","metadata":{"taxonomy":["k__Bacteria","p__Actinobacteria","c__Rubrobacteria","o__Rubrobacterales","f__Rubrobacteriaceae","g__Rubrobacter","s__sp10738"]}},{"id":"seq14524","metadata":{"taxonomy":["k__Bacteria","p__Bacteroidetes","c__Sphingobacteriia","o__Sphingobacteriales","f__Chitinophagaceae","g__Segetibacter","s__sp18302"]}},{"id":"seq14531","metadata":{"taxonomy":["k__Bacteria","p__Actinobacteria","c__Actinobacteria","o__Frankiales","f__Nakamurellaceae","g__Nakamurella","s__sp6102"]}},{"id":"seq14543","metadata":{"taxonomy":["k__Bacteria","p__Actinobacteria","c__Actinobacteria","o__Micrococcales","f__Cellulomonadaceae","g__Cellulomonas","s__hominis-parahominis"]}},{"id":"seq14546","metadata":{"taxonomy":["k__Bacteria","p__Proteobacteria","c__Deltaproteobacteria","o__Desulfobacterales","f__Nitrospinaceae","g__NA","s__sp52332"]}},{"id":"seq14549","metadata":{"taxonomy":["k__Bacteria","p__Actinobacteria","c__Thermoleophilia","o__Solirubrobacterales","f__NA","g__Conexibacter","s__woesei"]}},{"id":"seq14554","metadata":{"taxonomy":["k__Bacteria","p__Acidobacteria","c__Acidobacteria","o__NA","f__NA","g__NA","s__sp2924"]}},{"id":"seq14558","metadata":{"taxonomy":["k__Bacteria","p__Actinobacteria","c__Thermoleophilia","o__Solirubrobacterales","f__Patulibacteraceae","g__Patulibacter","s__sp11084"]}},{"id":"seq14562","metadata":{"taxonomy":["k__Bacteria","p__Proteobacteria","c__Betaproteobacteria","o__Burkholderiales","f__Burkholderiaceae","g__Lautropia","s__sp48665"]}},{"id":"seq14563","metadata":{"taxonomy":["k__Bacteria","p__Planctomycetes","c__Planctomycetacia","o__Planctomycetales","f__Planctomycetaceae","g__Gemmata","s__sp41503"]}},{"id":"seq14564","metadata":{"taxonomy":["k__Bacteria","p__Proteobacteria","c__Gammaproteobacteria","o__Enterobacteriales","f__Enterobacteriaceae","g__Enterobacter","s__cloacae"]}},{"id":"seq14573","metadata":{"taxonomy":["k__Bacteria","p__Proteobacteria","c__Deltaproteobacteria","o__Desulfobacterales","f__Nitrospinaceae","g__NA","s__sp52363-sp52393"]}},{"id":"seq14577","metadata":{"taxonomy":["k__Bacteria","p__Armatimonadetes","c__NA","o__NA","f__NA","g__NA","s__sp11598"]}},{"id":"seq14579","metadata":{"taxonomy":["k__Bacteria","p__Actinobacteria","c__Thermoleophilia","o__Solirubrobacterales","f__Solirubrobacteraceae","g__Solirubrobacter","s__sp11099"]}},{"id":"seq14582","metadata":{"taxonomy":["k__Bacteria","p__Actinobacteria","c__Actinobacteria","o__Pseudonocardiales","f__Pseudonocardiaceae","g__Saccharothrix","s__saharensis"]}},{"id":"seq14585","metadata":{"taxonomy":["k__Bacteria","p__Actinobacteria","c__Thermoleophilia","o__Solirubrobacterales","f__NA","g__NA","s__sp10997"]}},{"id":"seq14587","metadata":{"taxonomy":["k__Bacteria","p__Spirochaetae","c__Spirochaetes","o__Spirochaetales","f__Spirochaetaceae","g__Termite Treponema cluster","s__sp66593"]}},{"id":"seq14591","metadata":{"taxonomy":["k__Bacteria","p__Gemmatimonadetes","c__Gemmatimonadetes","o__NA","f__NA","g__NA","s__sp37609"]}},{"id":"seq14592","metadata":{"taxonomy":["k__Bacteria","p__Firmicutes","c__Clostridia","o__Clostridiales","f__Lachnospiraceae","g__Lachnoclostridium","s__sp32362"]}},{"id":"seq14599","metadata":{"taxonomy":["k__Bacteria","p__Acidobacteria","c__Acidobacteria","o__NA","f__NA","g__NA","s__sp2949"]}},{"id":"seq14604","metadata":{"taxonomy":["k__Bacteria","p__Actinobacteria","c__Actinobacteria","o__Corynebacteriales","f__Corynebacteriaceae","g__Corynebacterium","s__mucifaciens"]}},{"id":"seq14605","metadata":{"taxonomy":["k__Bacteria","p__Firmicutes","c__Clostridia","o__Clostridiales","f__Lachnospiraceae","g__Shuttleworthia","s__sp33222-sp33496"]}},{"id":"seq14612","metadata":{"taxonomy":["k__Bacteria","p__Acidobacteria","c__Holophagae","o__NA","f__NA","g__NA","s__sp3944"]}},{"id":"seq14613","metadata":{"taxonomy":["k__Bacteria","p__Actinobacteria","c__Nitriliruptoria","o__Euzebyales","f__Euzebyaceae","g__Euzebya","s__sp10625"]}},{"id":"seq14614","metadata":{"taxonomy":["k__Bacteria","p__Actinobacteria","c__Thermoleophilia","o__Solirubrobacterales","f__Solirubrobacteraceae","g__Solirubrobacter","s__sp11105"]}},{"id":"seq14633","metadata":{"taxonomy":["k__Bacteria","p__Cyanobacteria","c__Chloroplast","o__NA","f__NA","g__NA","s__NA"]}},{"id":"seq14635","metadata":{"taxonomy":["k__Archaea","p__Thaumarchaeota","c__NA","o__NA","f__NA","g__*Nitrososphaera","s__sp1559"]}},{"id":"seq14642","metadata":{"taxonomy":["k__Bacteria","p__Actinobacteria","c__Thermoleophilia","o__Solirubrobacterales","f__NA","g__NA","s__sp11003"]}},{"id":"seq14643","metadata":{"taxonomy":["k__Bacteria","p__Proteobacteria","c__Alphaproteobacteria","o__Rhodospirillales","f__Acetobacteraceae","g__Roseomonas","s__sp45715"]}},{"id":"seq14646","metadata":{"taxonomy":["k__Bacteria","p__Bacteroidetes","c__Sphingobacteriia","o__Sphingobacteriales","f__Chitinophagaceae","g__Flavisolibacter","s__sp18201"]}},{"id":"seq14650","metadata":{"taxonomy":["k__Bacteria","p__Gemmatimonadetes","c__Gemmatimonadetes","o__Gemmatimonadales","f__Gemmatimonadaceae","g__Gemmatimonas","s__sp37851"]}},{"id":"seq14652","metadata":{"taxonomy":["k__Bacteria","p__Actinobacteria","c__NA","o__NA","f__NA","g__NA","s__sp10601"]}},{"id":"seq14653","metadata":{"taxonomy":["k__Bacteria","p__Proteobacteria","c__Betaproteobacteria","o__Burkholderiales","f__Comamonadaceae","g__Pelomonas","s__saccharophila"]}},{"id":"seq14654","metadata":{"taxonomy":["k__Bacteria","p__Firmicutes","c__Clostridia","o__Clostridiales","f__Lachnospiraceae","g__Lachnoclostridium","s__sp32433"]}},{"id":"seq14655","metadata":{"taxonomy":["k__Bacteria","p__Firmicutes","c__Bacilli","o__Bacillales","f__Bacillaceae","g__Bacillus","s__foraminis-niacini-soli"]}},{"id":"seq14665","metadata":{"taxonomy":["k__Bacteria","p__Firmicutes","c__Clostridia","o__Clostridiales","f__Lachnospiraceae","g__Anaerostipes","s__caccae"]}},{"id":"seq14667","metadata":{"taxonomy":["k__Bacteria","p__Actinobacteria","c__Actinobacteria","o__Corynebacteriales","f__Nocardiaceae","g__Gordonia","s__cholesterolivorans-sihwensis"]}},{"id":"seq14669","metadata":{"taxonomy":["k__Bacteria","p__Chloroflexi","c__Chloroflexia","o__Kallotenuales","f__NA","g__NA","s__sp21232"]}},{"id":"seq14671","metadata":{"taxonomy":["k__Bacteria","p__Chloroflexi","c__NA","o__NA","f__NA","g__NA","s__sp21786"]}},{"id":"seq14672","metadata":{"taxonomy":["k__Bacteria","p__Proteobacteria","c__Betaproteobacteria","o__Nitrosomonadales","f__Nitrosomonadaceae","g__NA","s__sp50229"]}},{"id":"seq14673","metadata":{"taxonomy":["k__Bacteria","p__Actinobacteria","c__Thermoleophilia","o__Gaiellales","f__NA","g__NA","s__sp10906-sp10951"]}},{"id":"seq14677","metadata":{"taxonomy":["k__Bacteria","p__Chloroflexi","c__NA","o__NA","f__NA","g__NA","s__sp21450"]}},{"id":"seq14679","metadata":{"taxonomy":["k__Bacteria","p__Proteobacteria","c__Deltaproteobacteria","o__Myxococcales","f__NA","g__NA","s__sp53872"]}},{"id":"seq14682","metadata":{"taxonomy":["k__Bacteria","p__Firmicutes","c__Clostridia","o__Clostridiales","f__Lachnospiraceae","g__Hungatella","s__effluvii-sp33732"]}},{"id":"seq14683","metadata":{"taxonomy":["k__Bacteria","p__Proteobacteria","c__Alphaproteobacteria","o__Rhizobiales","f__Bradyrhizobiaceae","g__NA","s__sp43320"]}},{"id":"seq14684","metadata":{"taxonomy":["k__Bacteria","p__Proteobacteria","c__Betaproteobacteria","o__Nitrosomonadales","f__Nitrosomonadaceae","g__Nitrosomonas","s__sp50147"]}},{"id":"seq14688","metadata":{"taxonomy":["k__Bacteria","p__Gemmatimonadetes","c__Gemmatimonadetes","o__NA","f__NA","g__NA","s__sp37571"]}},{"id":"seq14690","metadata":{"taxonomy":["k__Bacteria","p__Actinobacteria","c__Actinobacteria","o__Micrococcales","f__Intrasporangiaceae","g__Fodinibacter","s__luteus"]}},{"id":"seq14692","metadata":{"taxonomy":["None","NA","NA","NA","NA","NA","NA"]}},{"id":"seq14697","metadata":{"taxonomy":["k__Bacteria","p__Proteobacteria","c__Alphaproteobacteria","o__Rhizobiales","f__Methylobacteriaceae","g__Microvirga","s__lotononidis"]}},{"id":"seq14698","metadata":{"taxonomy":["k__Bacteria","p__Bacteroidetes","c__Flavobacteriia","o__Flavobacteriales","f__Flavobacteriaceae","g__Cloacibacterium","s__normanense"]}},{"id":"seq14704","metadata":{"taxonomy":["k__Bacteria","p__Acidobacteria","c__Acidobacteria","o__NA","f__NA","g__NA","s__sp2750"]}},{"id":"seq14705","metadata":{"taxonomy":["k__Bacteria","p__Proteobacteria","c__Alphaproteobacteria","o__Rhizobiales","f__Methylobacteriaceae","g__Microvirga","s__sp43909"]}},{"id":"seq14708","metadata":{"taxonomy":["k__Bacteria","p__Actinobacteria","c__Thermoleophilia","o__Solirubrobacterales","f__NA","g__NA","s__sp10955"]}},{"id":"seq14712","metadata":{"taxonomy":["k__Bacteria","p__Planctomycetes","c__Phycisphaerae","o__NA","f__NA","g__NA","s__sp41150"]}},{"id":"seq14713","metadata":{"taxonomy":["k__Bacteria","p__Actinobacteria","c__NA","o__NA","f__NA","g__NA","s__sp10770-sp10772"]}},{"id":"seq14718","metadata":{"taxonomy":["k__Bacteria","p__Bacteroidetes","c__Sphingobacteriia","o__Sphingobacteriales","f__Chitinophagaceae","g__Segetibacter","s__aerophilus-sp18301"]}},{"id":"seq14721","metadata":{"taxonomy":["k__Bacteria","p__Planctomycetes","c__Phycisphaerae","o__NA","f__NA","g__NA","s__sp41159"]}},{"id":"seq14725","metadata":{"taxonomy":["k__Bacteria","p__Saccharibacteria","c__NA","o__NA","f__NA","g__NA","s__sp66097"]}},{"id":"seq14726","metadata":{"taxonomy":["k__Bacteria","p__Actinobacteria","c__Actinobacteria","o__Propionibacteriales","f__Nocardioidaceae","g__Nocardioides","s__ganghwensis"]}},{"id":"seq14728","metadata":{"taxonomy":["k__Bacteria","p__Planctomycetes","c__Phycisphaerae","o__NA","f__NA","g__NA","s__sp41155"]}},{"id":"seq14731","metadata":{"taxonomy":["k__Bacteria","p__Firmicutes","c__Bacilli","o__Lactobacillales","f__Carnobacteriaceae","g__Atopococcus","s__sp28154"]}},{"id":"seq14733","metadata":{"taxonomy":["k__Bacteria","p__Saccharibacteria","c__NA","o__NA","f__NA","g__NA","s__sp65976"]}},{"id":"seq14735","metadata":{"taxonomy":["k__Bacteria","p__Nitrospirae","c__Nitrospira","o__Nitrospirales","f__Nitrospiraceae","g__Nitrospira","s__sp39741"]}},{"id":"seq14755","metadata":{"taxonomy":["k__Bacteria","p__Actinobacteria","c__Thermoleophilia","o__Solirubrobacterales","f__NA","g__NA","s__sp10978"]}},{"id":"seq14757","metadata":{"taxonomy":["k__Bacteria","p__Firmicutes","c__Clostridia","o__Clostridiales","f__Ruminococcaceae","g__Anaerotruncus","s__colihominis"]}},{"id":"seq14758","metadata":{"taxonomy":["k__Bacteria","p__Actinobacteria","c__Thermoleophilia","o__Solirubrobacterales","f__Solirubrobacteraceae","g__Solirubrobacter","s__sp11105"]}},{"id":"seq14765","metadata":{"taxonomy":["k__Bacteria","p__Actinobacteria","c__Actinobacteria","o__Micrococcales","f__Brevibacteriaceae","g__Brevibacterium","s__casei"]}},{"id":"seq14767","metadata":{"taxonomy":["k__Bacteria","p__Actinobacteria","c__Thermoleophilia","o__Solirubrobacterales","f__NA","g__NA","s__sp11121"]}},{"id":"seq14773","metadata":{"taxonomy":["k__Bacteria","p__Acidobacteria","c__Holophagae","o__NA","f__NA","g__NA","s__sp3741"]}},{"id":"seq14774","metadata":{"taxonomy":["k__Bacteria","p__Actinobacteria","c__Acidimicrobiia","o__Acidimicrobiales","f__NA","g__NA","s__sp4500"]}},{"id":"seq14775","metadata":{"taxonomy":["k__Bacteria","p__Actinobacteria","c__Actinobacteria","o__Micrococcales","f__Promicromonosporaceae","g__Promicromonospora","s__sp7297"]}},{"id":"seq14776","metadata":{"taxonomy":["k__Bacteria","p__Proteobacteria","c__Alphaproteobacteria","o__Rhodospirillales","f__Acetobacteraceae","g__Craurococcus","s__sp45577"]}},{"id":"seq14777","metadata":{"taxonomy":["k__Bacteria","p__Bacteroidetes","c__Sphingobacteriia","o__Sphingobacteriales","f__Chitinophagaceae","g__Segetibacter","s__aerophilus"]}},{"id":"seq14779","metadata":{"taxonomy":["k__Bacteria","p__Firmicutes","c__Bacilli","o__Bacillales","f__Family XII","g__Exiguobacterium","s__acetylicum"]}},{"id":"seq14783","metadata":{"taxonomy":["k__Bacteria","p__Actinobacteria","c__Actinobacteria","o__Frankiales","f__NA","g__NA","s__sp6166"]}},{"id":"seq14784","metadata":{"taxonomy":["k__Bacteria","p__Actinobacteria","c__Rubrobacteria","o__Rubrobacterales","f__Rubrobacteriaceae","g__Rubrobacter","s__sp10735"]}},{"id":"seq14785","metadata":{"taxonomy":["k__Bacteria","p__Proteobacteria","c__Alphaproteobacteria","o__Sphingomonadales","f__NA","g__bacterium","s__sp47455-sp47567-sp47577"]}},{"id":"seq14787","metadata":{"taxonomy":["k__Bacteria","p__Firmicutes","c__Bacilli","o__Bacillales","f__Staphylococcaceae","g__Staphylococcus","s__succinus"]}},{"id":"seq14788","metadata":{"taxonomy":["k__Bacteria","p__Actinobacteria","c__Actinobacteria","o__Pseudonocardiales","f__Pseudonocardiaceae","g__Saccharopolyspora","s__sp8110"]}},{"id":"seq14789","metadata":{"taxonomy":["k__Bacteria","p__Proteobacteria","c__Alphaproteobacteria","o__Rhodobacterales","f__Rhodobacteraceae","g__Rubellimicrobium","s__mesophilum"]}},{"id":"seq14790","metadata":{"taxonomy":["k__Bacteria","p__Proteobacteria","c__Deltaproteobacteria","o__Myxococcales","f__Haliangiaceae","g__Haliangium","s__sp53609"]}},{"id":"seq14791","metadata":{"taxonomy":["None","NA","NA","NA","NA","NA","NA"]}},{"id":"seq14796","metadata":{"taxonomy":["k__Bacteria","p__Actinobacteria","c__Actinobacteria","o__Pseudonocardiales","f__Pseudonocardiaceae","g__Saccharothrix","s__hoggarensis-texasensis"]}},{"id":"seq14801","metadata":{"taxonomy":["k__Bacteria","p__Gemmatimonadetes","c__Gemmatimonadetes","o__Gemmatimonadales","f__Gemmatimonadaceae","g__NA","s__sp37898"]}},{"id":"seq14802","metadata":{"taxonomy":["k__Bacteria","p__Proteobacteria","c__Betaproteobacteria","o__NA","f__NA","g__NA","s__sp48056"]}},{"id":"seq14803","metadata":{"taxonomy":["k__Bacteria","p__Proteobacteria","c__Alphaproteobacteria","o__Sphingomonadales","f__Erythrobacteraceae","g__Altererythrobacter","s__sp47515"]}},{"id":"seq14804","metadata":{"taxonomy":["k__Bacteria","p__Chloroflexi","c__Chloroflexia","o__Kallotenuales","f__NA","g__NA","s__sp21223"]}},{"id":"seq14807","metadata":{"taxonomy":["k__Bacteria","p__Chloroflexi","c__Chloroflexia","o__Kallotenuales","f__NA","g__NA","s__sp21220"]}},{"id":"seq14810","metadata":{"taxonomy":["k__Bacteria","p__Actinobacteria","c__Thermoleophilia","o__Gaiellales","f__Gaiellaceae","g__Gaiella","s__sp10783"]}},{"id":"seq14813","metadata":{"taxonomy":["k__Bacteria","p__Gemmatimonadetes","c__Gemmatimonadetes","o__NA","f__NA","g__NA","s__sp37588"]}},{"id":"seq14826","metadata":{"taxonomy":["k__Bacteria","p__Actinobacteria","c__Actinobacteria","o__Corynebacteriales","f__Mycobacteriaceae","g__Mycobacterium","s__NA"]}},{"id":"seq14829","metadata":{"taxonomy":["k__Bacteria","p__Proteobacteria","c__Alphaproteobacteria","o__Rhodospirillales","f__NA","g__*Alysiosphaera","s__sp46519"]}},{"id":"seq14830","metadata":{"taxonomy":["k__Bacteria","p__Actinobacteria","c__Thermoleophilia","o__Solirubrobacterales","f__NA","g__NA","s__sp11036"]}},{"id":"seq14833","metadata":{"taxonomy":["k__Bacteria","p__Acidobacteria","c__Holophagae","o__NA","f__NA","g__NA","s__sp3996"]}},{"id":"seq14835","metadata":{"taxonomy":["k__Bacteria","p__Acidobacteria","c__Acidobacteria","o__NA","f__NA","g__NA","s__sp3199-sp3485"]}},{"id":"seq14836","metadata":{"taxonomy":["k__Bacteria","p__Proteobacteria","c__Alphaproteobacteria","o__Rhodospirillales","f__Acetobacteraceae","g__Craurococcus","s__sp45574"]}},{"id":"seq14838","metadata":{"taxonomy":["k__Bacteria","p__Proteobacteria","c__Gammaproteobacteria","o__Xanthomonadales","f__Xanthomonadaceae","g__Lysobacter","s__niabensis-soli-terrae"]}},{"id":"seq14840","metadata":{"taxonomy":["k__Bacteria","p__Proteobacteria","c__Alphaproteobacteria","o__Rhizobiales","f__Xanthobacteraceae","g__NA","s__NA"]}},{"id":"seq14841","metadata":{"taxonomy":["k__Bacteria","p__Chloroflexi","c__Ktedonobacteria","o__NA","f__NA","g__NA","s__sp21501-sp21506"]}},{"id":"seq14842","metadata":{"taxonomy":["k__Bacteria","p__Actinobacteria","c__Thermoleophilia","o__Solirubrobacterales","f__Solirubrobacteraceae","g__Solirubrobacter","s__sp11113"]}},{"id":"seq14844","metadata":{"taxonomy":["k__Bacteria","p__Actinobacteria","c__Actinobacteria","o__Streptomycetales","f__Streptomycetaceae","g__Streptomyces","s__NA"]}},{"id":"seq14848","metadata":{"taxonomy":["k__Bacteria","p__Firmicutes","c__Clostridia","o__Clostridiales","f__Ruminococcaceae","g__NA","s__sp33138"]}},{"id":"seq14852","metadata":{"taxonomy":["k__Bacteria","p__Actinobacteria","c__Thermoleophilia","o__Solirubrobacterales","f__NA","g__NA","s__sp11029"]}},{"id":"seq14853","metadata":{"taxonomy":["k__Bacteria","p__Proteobacteria","c__Alphaproteobacteria","o__Rhizobiales","f__Methylobacteriaceae","g__Methylobacterium","s__oxalidis"]}},{"id":"seq14855","metadata":{"taxonomy":["k__Bacteria","p__Actinobacteria","c__Actinobacteria","o__Micrococcales","f__Micrococcaceae","g__Arthrobacter-Kocuria","s__crystallopoietes-polaris"]}},{"id":"seq14858","metadata":{"taxonomy":["None","NA","NA","NA","NA","NA","NA"]}},{"id":"seq14859","metadata":{"taxonomy":["k__Bacteria","p__Proteobacteria","c__Alphaproteobacteria","o__Caulobacterales","f__Caulobacteraceae","g__Phenylobacterium","s__lituiforme"]}},{"id":"seq14864","metadata":{"taxonomy":["k__Bacteria","p__Actinobacteria","c__Actinobacteria","o__Micrococcales","f__Micrococcaceae","g__Arthrobacter","s__sp7068"]}},{"id":"seq14865","metadata":{"taxonomy":["k__Bacteria","p__Bacteroidetes","c__Sphingobacteriia","o__Sphingobacteriales","f__Chitinophagaceae","g__Segetibacter","s__koreensis-sp18300"]}},{"id":"seq14867","metadata":{"taxonomy":["k__Bacteria","p__Verrucomicrobia","c__NA","o__NA","f__NA","g__NA","s__sp68768"]}},{"id":"seq14878","metadata":{"taxonomy":["k__Bacteria","p__Bacteroidetes","c__Cytophagia","o__Cytophagales","f__Cytophagaceae","g__Adhaeribacter","s__sp15065-sp15088"]}},{"id":"seq14884","metadata":{"taxonomy":["k__Bacteria","p__Proteobacteria","c__Deltaproteobacteria","o__Bdellovibrionales","f__Bdellovibrionaceae","g__Bdellovibrio","s__sp50952"]}},{"id":"seq14886","metadata":{"taxonomy":["k__Bacteria","p__Bacteroidetes","c__Sphingobacteriia","o__Sphingobacteriales","f__Chitinophagaceae","g__NA","s__sp18441"]}},{"id":"seq14889","metadata":{"taxonomy":["None","NA","NA","NA","NA","NA","NA"]}},{"id":"seq14891","metadata":{"taxonomy":["k__Bacteria","p__Firmicutes","c__Clostridia","o__Clostridiales","f__Ruminococcaceae","g__Pseudoflavonifractor","s__capillosus-sp35733-sp35748"]}},{"id":"seq14896","metadata":{"taxonomy":["k__Bacteria","p__Bacteroidetes","c__Bacteroidia","o__Bacteroidales","f__Porphyromonadaceae","g__Odoribacter","s__sp13183"]}},{"id":"seq14900","metadata":{"taxonomy":["k__Bacteria","p__Firmicutes","c__Bacilli","o__Bacillales","f__Bacillaceae","g__Paucisalibacillus","s__globulus"]}},{"id":"seq14904","metadata":{"taxonomy":["k__Bacteria","p__Chloroflexi","c__Thermomicrobia","o__NA","f__NA","g__NA","s__sp21839"]}},{"id":"seq14906","metadata":{"taxonomy":["None","NA","NA","NA","NA","NA","NA"]}},{"id":"seq14907","metadata":{"taxonomy":["k__Bacteria","p__Bacteroidetes","c__Sphingobacteriia","o__Sphingobacteriales","f__Chitinophagaceae","g__Niastella","s__sp18264"]}},{"id":"seq14909","metadata":{"taxonomy":["k__Bacteria","p__Proteobacteria","c__Betaproteobacteria","o__Burkholderiales","f__Oxalobacteraceae","g__Massilia","s__suwonensis-timonae"]}},{"id":"seq14910","metadata":{"taxonomy":["None","NA","NA","NA","NA","NA","NA"]}},{"id":"seq14911","metadata":{"taxonomy":["k__Bacteria","p__Actinobacteria","c__Thermoleophilia","o__Solirubrobacterales","f__Patulibacteraceae","g__Patulibacter","s__sp11084"]}},{"id":"seq14912","metadata":{"taxonomy":["k__Bacteria","p__Actinobacteria","c__Rubrobacteria","o__Rubrobacterales","f__Rubrobacteriaceae","g__Rubrobacter","s__sp10749"]}},{"id":"seq14922","metadata":{"taxonomy":["k__Bacteria","p__Firmicutes","c__Clostridia","o__Clostridiales","f__Ruminococcaceae","g__NA","s__sp35873"]}},{"id":"seq14924","metadata":{"taxonomy":["k__Bacteria","p__Proteobacteria","c__Alphaproteobacteria","o__Rhodobacterales","f__Rhodobacteraceae","g__Rubellimicrobium","s__sp45104"]}},{"id":"seq14926","metadata":{"taxonomy":["k__Bacteria","p__Nitrospirae","c__Nitrospira","o__Nitrospirales","f__Nitrospiraceae","g__Nitrospira","s__sp39719"]}},{"id":"seq14927","metadata":{"taxonomy":["k__Bacteria","p__Actinobacteria","c__Thermoleophilia","o__Gaiellales","f__NA","g__NA","s__sp10942"]}},{"id":"seq14928","metadata":{"taxonomy":["k__Bacteria","p__Gemmatimonadetes","c__Gemmatimonadetes","o__Gemmatimonadales","f__Gemmatimonadaceae","g__NA","s__sp37919"]}},{"id":"seq14929","metadata":{"taxonomy":["k__Bacteria","p__Actinobacteria","c__Actinobacteria","o__Streptomycetales","f__Streptomycetaceae","g__Streptomyces","s__sp10045"]}},{"id":"seq14938","metadata":{"taxonomy":["k__Bacteria","p__Chloroflexi","c__Ktedonobacteria","o__NA","f__NA","g__NA","s__sp21508"]}},{"id":"seq14940","metadata":{"taxonomy":["k__Bacteria","p__Gemmatimonadetes","c__Gemmatimonadetes","o__Gemmatimonadales","f__Gemmatimonadaceae","g__NA","s__sp37927-sp37993-sp38002"]}},{"id":"seq14942","metadata":{"taxonomy":["k__Bacteria","p__Actinobacteria","c__Thermoleophilia","o__Solirubrobacterales","f__Solirubrobacteraceae","g__Solirubrobacter","s__sp11099"]}},{"id":"seq14943","metadata":{"taxonomy":["k__Bacteria","p__Saccharibacteria","c__NA","o__NA","f__NA","g__NA","s__sp66052"]}},{"id":"seq14945","metadata":{"taxonomy":["k__Bacteria","p__Bacteroidetes","c__Cytophagia","o__Cytophagales","f__Cytophagaceae","g__Ohtaekwangia","s__sp15275"]}},{"id":"seq14946","metadata":{"taxonomy":["k__Bacteria","p__Bacteroidetes","c__Sphingobacteriia","o__Sphingobacteriales","f__Chitinophagaceae","g__Flavisolibacter","s__sp18210"]}},{"id":"seq14950","metadata":{"taxonomy":["k__Bacteria","p__Actinobacteria","c__Acidimicrobiia","o__Acidimicrobiales","f__NA","g__NA","s__sp4473"]}},{"id":"seq14952","metadata":{"taxonomy":["k__Bacteria","p__Firmicutes","c__Negativicutes","o__Selenomonadales","f__Veillonellaceae","g__Veillonella","s__parvula"]}},{"id":"seq14956","metadata":{"taxonomy":["k__Bacteria","p__Proteobacteria","c__Betaproteobacteria","o__Burkholderiales","f__Burkholderiaceae","g__Burkholderia-Paraburkholderia","s__sordidicola-udeis"]}},{"id":"seq14958","metadata":{"taxonomy":["k__Bacteria","p__Acidobacteria","c__Acidobacteria","o__NA","f__NA","g__NA","s__sp3547"]}},{"id":"seq14959","metadata":{"taxonomy":["k__Bacteria","p__Gemmatimonadetes","c__Gemmatimonadetes","o__NA","f__NA","g__NA","s__sp37648"]}},{"id":"seq14960","metadata":{"taxonomy":["k__Bacteria","p__Proteobacteria","c__Deltaproteobacteria","o__Myxococcales","f__NA","g__NA","s__sp53906"]}},{"id":"seq14963","metadata":{"taxonomy":["k__Bacteria","p__Firmicutes","c__Clostridia","o__Clostridiales","f__Lachnospiraceae","g__Coprococcus","s__comes-sp32193"]}},{"id":"seq14967","metadata":{"taxonomy":["k__Bacteria","p__Firmicutes","c__Bacilli","o__Bacillales","f__Bacillaceae","g__Bacillus","s__sp25896"]}},{"id":"seq14968","metadata":{"taxonomy":["k__Bacteria","p__Proteobacteria","c__Gammaproteobacteria","o__Xanthomonadales","f__NA","g__Acidibacter","s__sp65543"]}},{"id":"seq14970","metadata":{"taxonomy":["k__Bacteria","p__Proteobacteria","c__Alphaproteobacteria","o__Rhizobiales","f__Methylobacteriaceae","g__Microvirga","s__aerophila"]}},{"id":"seq14971","metadata":{"taxonomy":["k__Bacteria","p__Actinobacteria","c__Actinobacteria","o__Pseudonocardiales","f__Pseudonocardiaceae","g__Amycolatopsis","s__NA"]}},{"id":"seq14975","metadata":{"taxonomy":["k__Bacteria","p__Actinobacteria","c__Thermoleophilia","o__Gaiellales","f__Gaiellaceae","g__Gaiella","s__sp10804"]}},{"id":"seq14978","metadata":{"taxonomy":["k__Bacteria","p__Actinobacteria","c__Thermoleophilia","o__Solirubrobacterales","f__Patulibacteraceae","g__Patulibacter","s__sp11075"]}},{"id":"seq14981","metadata":{"taxonomy":["k__Bacteria","p__Actinobacteria","c__Thermoleophilia","o__Solirubrobacterales","f__NA","g__NA","s__sp10955"]}},{"id":"seq14982","metadata":{"taxonomy":["k__Bacteria","p__Actinobacteria","c__Actinobacteria","o__Propionibacteriales","f__Propionibacteriaceae","g__Aestuariimicrobium","s__sp7704-sp7814"]}},{"id":"seq14983","metadata":{"taxonomy":["k__Bacteria","p__Actinobacteria","c__Thermoleophilia","o__Solirubrobacterales","f__Solirubrobacteraceae","g__Solirubrobacter","s__ginsenosidimutans"]}},{"id":"seq14990","metadata":{"taxonomy":["k__Bacteria","p__Actinobacteria","c__Thermoleophilia","o__Solirubrobacterales","f__Patulibacteraceae","g__Patulibacter","s__sp11086"]}},{"id":"seq14993","metadata":{"taxonomy":["k__Bacteria","p__Acidobacteria","c__Holophagae","o__NA","f__NA","g__NA","s__sp3996"]}},{"id":"seq14994","metadata":{"taxonomy":["k__Bacteria","p__Chloroflexi","c__NA","o__NA","f__NA","g__NA","s__sp21793"]}},{"id":"seq14997","metadata":{"taxonomy":["k__Bacteria","p__Actinobacteria","c__Actinobacteria","o__Propionibacteriales","f__Propionibacteriaceae","g__Microlunatus","s__panaciterrae"]}},{"id":"seq14999","metadata":{"taxonomy":["k__Bacteria","p__Gemmatimonadetes","c__Gemmatimonadetes","o__Gemmatimonadales","f__Gemmatimonadaceae","g__NA","s__sp38017"]}},{"id":"seq15001","metadata":{"taxonomy":["k__Bacteria","p__Actinobacteria","c__Thermoleophilia","o__Solirubrobacterales","f__NA","g__NA","s__sp10967"]}},{"id":"seq15004","metadata":{"taxonomy":["k__Bacteria","p__Actinobacteria","c__Thermoleophilia","o__Gaiellales","f__NA","g__NA","s__sp10872"]}},{"id":"seq15006","metadata":{"taxonomy":["k__Bacteria","p__Actinobacteria","c__Thermoleophilia","o__Solirubrobacterales","f__Solirubrobacteraceae","g__Solirubrobacter","s__sp11110"]}},{"id":"seq15007","metadata":{"taxonomy":["k__Bacteria","p__Bacteroidetes","c__Bacteroidia","o__Bacteroidales","f__Porphyromonadaceae","g__Odoribacter","s__sp13171"]}},{"id":"seq15008","metadata":{"taxonomy":["k__Bacteria","p__Planctomycetes","c__Planctomycetacia","o__Planctomycetales","f__Planctomycetaceae","g__NA","s__sp42383"]}},{"id":"seq15010","metadata":{"taxonomy":["k__Bacteria","p__Proteobacteria","c__Alphaproteobacteria","o__Rhizobiales","f__Methylobacteriaceae","g__Microvirga","s__sp43909"]}},{"id":"seq15013","metadata":{"taxonomy":["k__Bacteria","p__Actinobacteria","c__Actinobacteria","o__Propionibacteriales","f__Nocardioidaceae","g__Nocardioides","s__sp7654"]}},{"id":"seq15014","metadata":{"taxonomy":["k__Bacteria","p__Proteobacteria","c__Betaproteobacteria","o__Burkholderiales","f__Oxalobacteraceae","g__NA","s__sp49504"]}},{"id":"seq15017","metadata":{"taxonomy":["k__Bacteria","p__Planctomycetes","c__Planctomycetacia","o__Planctomycetales","f__Planctomycetaceae","g__NA","s__sp42383"]}},{"id":"seq15018","metadata":{"taxonomy":["k__Bacteria","p__Actinobacteria","c__Acidimicrobiia","o__Acidimicrobiales","f__NA","g__NA","s__sp4542"]}},{"id":"seq15019","metadata":{"taxonomy":["k__Bacteria","p__Proteobacteria","c__Gammaproteobacteria","o__Xanthomonadales","f__Xanthomonadaceae","g__Stenotrophomonas","s__maltophilia"]}},{"id":"seq15021","metadata":{"taxonomy":["k__Bacteria","p__Proteobacteria","c__Gammaproteobacteria","o__Chromatiales","f__Chromatiaceae","g__Rheinheimera","s__longhuensis-soli"]}},{"id":"seq15024","metadata":{"taxonomy":["None","NA","NA","NA","NA","NA","NA"]}},{"id":"seq15027","metadata":{"taxonomy":["k__Bacteria","p__Acidobacteria","c__Holophagae","o__NA","f__NA","g__NA","s__sp3972"]}},{"id":"seq15028","metadata":{"taxonomy":["k__Bacteria","p__Bacteroidetes","c__Sphingobacteriia","o__Sphingobacteriales","f__Chitinophagaceae","g__Sediminibacterium","s__sp18287"]}},{"id":"seq15031","metadata":{"taxonomy":["k__Bacteria","p__Actinobacteria","c__Acidimicrobiia","o__Acidimicrobiales","f__NA","g__NA","s__sp4491"]}},{"id":"seq15033","metadata":{"taxonomy":["None","NA","NA","NA","NA","NA","NA"]}},{"id":"seq15034","metadata":{"taxonomy":["k__Bacteria","p__Actinobacteria","c__Actinobacteria","o__Frankiales","f__Geodermatophilaceae","g__NA","s__sp6087"]}},{"id":"seq15036","metadata":{"taxonomy":["k__Bacteria","p__Actinobacteria","c__Actinobacteria","o__Streptosporangiales","f__Thermomonosporaceae","g__Actinomadura","s__alba"]}},{"id":"seq15040","metadata":{"taxonomy":["None","NA","NA","NA","NA","NA","NA"]}},{"id":"seq15043","metadata":{"taxonomy":["k__Bacteria","p__Actinobacteria","c__Actinobacteria","o__Frankiales","f__Frankiaceae","g__Jatrophihabitans","s__sp6044"]}},{"id":"seq15044","metadata":{"taxonomy":["k__Bacteria","p__Saccharibacteria","c__NA","o__NA","f__NA","g__NA","s__sp66052"]}},{"id":"seq15045","metadata":{"taxonomy":["k__Bacteria","p__Actinobacteria","c__Actinobacteria","o__Streptomycetales","f__Streptomycetaceae","g__Streptomyces","s__sp10042"]}},{"id":"seq15046","metadata":{"taxonomy":["k__Bacteria","p__Actinobacteria","c__Thermoleophilia","o__Solirubrobacterales","f__Solirubrobacteraceae","g__Solirubrobacter","s__sp11097"]}},{"id":"seq15047","metadata":{"taxonomy":["k__Bacteria","p__Actinobacteria","c__Thermoleophilia","o__Solirubrobacterales","f__Solirubrobacteraceae","g__Solirubrobacter","s__sp11099"]}},{"id":"seq15048","metadata":{"taxonomy":["k__Bacteria","p__Actinobacteria","c__Thermoleophilia","o__Gaiellales","f__NA","g__NA","s__sp10847"]}},{"id":"seq15049","metadata":{"taxonomy":["k__Bacteria","p__Actinobacteria","c__Actinobacteria","o__Streptosporangiales","f__Thermomonosporaceae","g__Actinomadura","s__sp10344"]}},{"id":"seq15051","metadata":{"taxonomy":["k__Bacteria","p__Actinobacteria","c__Actinobacteria","o__Micrococcales","f__Microbacteriaceae","g__Chryseoglobus","s__frigidaquae"]}},{"id":"seq15053","metadata":{"taxonomy":["k__Bacteria","p__Cyanobacteria","c__NA","o__NA","f__NA","g__NA","s__sp23689"]}},{"id":"seq15056","metadata":{"taxonomy":["k__Bacteria","p__Gemmatimonadetes","c__Gemmatimonadetes","o__Gemmatimonadales","f__Gemmatimonadaceae","g__NA","s__sp37966"]}},{"id":"seq15057","metadata":{"taxonomy":["k__Bacteria","p__Firmicutes","c__Bacilli","o__Bacillales","f__Bacillaceae","g__Fictibacillus","s__arsenicus-barbaricus-nanhaiensis"]}},{"id":"seq15059","metadata":{"taxonomy":["k__Bacteria","p__Actinobacteria","c__NA","o__NA","f__NA","g__NA","s__sp10566"]}},{"id":"seq15062","metadata":{"taxonomy":["k__Bacteria","p__Bacteroidetes","c__Sphingobacteriia","o__Sphingobacteriales","f__Chitinophagaceae","g__Segetibacter","s__sp18303"]}},{"id":"seq15064","metadata":{"taxonomy":["k__Bacteria","p__Actinobacteria","c__Actinobacteria","o__Kineosporiales","f__Kineosporiaceae","g__Kineococcus","s__glutinatus"]}},{"id":"seq15069","metadata":{"taxonomy":["k__Bacteria","p__Actinobacteria","c__Thermoleophilia","o__Solirubrobacterales","f__Solirubrobacteraceae","g__Solirubrobacter","s__sp11104"]}},{"id":"seq15070","metadata":{"taxonomy":["k__Bacteria","p__Proteobacteria","c__Deltaproteobacteria","o__Oligoflexales","f__NA","g__NA","s__sp54429"]}},{"id":"seq15074","metadata":{"taxonomy":["k__Bacteria","p__Proteobacteria","c__Alphaproteobacteria","o__Rhodospirillales","f__Acetobacteraceae","g__Roseomonas","s__sp45715"]}},{"id":"seq15077","metadata":{"taxonomy":["k__Bacteria","p__Proteobacteria","c__Alphaproteobacteria","o__Sphingomonadales","f__Sphingomonadaceae","g__Sphingobium","s__czechense-rhizovicinum"]}},{"id":"seq15078","metadata":{"taxonomy":["k__Bacteria","p__Actinobacteria","c__Actinobacteria","o__Pseudonocardiales","f__Pseudonocardiaceae","g__Pseudonocardia","s__adelaidensis"]}},{"id":"seq15085","metadata":{"taxonomy":["k__Bacteria","p__Firmicutes","c__Bacilli","o__Bacillales","f__Bacillaceae","g__Bacillus","s__jeotgali"]}},{"id":"seq15089","metadata":{"taxonomy":["k__Bacteria","p__Acidobacteria","c__Acidobacteria","o__NA","f__NA","g__NA","s__sp3435-sp3546"]}},{"id":"seq15091","metadata":{"taxonomy":["k__Bacteria","p__Planctomycetes","c__Planctomycetacia","o__Planctomycetales","f__Planctomycetaceae","g__Gemmata","s__sp41523"]}},{"id":"seq15092","metadata":{"taxonomy":["k__Bacteria","p__Acidobacteria","c__Acidobacteria","o__NA","f__NA","g__NA","s__sp2879"]}},{"id":"seq15093","metadata":{"taxonomy":["k__Bacteria","p__Proteobacteria","c__Alphaproteobacteria","o__Rhodospirillales","f__Acetobacteraceae","g__Craurococcus","s__sp45577"]}},{"id":"seq15095","metadata":{"taxonomy":["k__Bacteria","p__Proteobacteria","c__Alphaproteobacteria","o__Rhizobiales","f__Bradyrhizobiaceae","g__NA","s__sp43316"]}},{"id":"seq15099","metadata":{"taxonomy":["k__Bacteria","p__Gemmatimonadetes","c__Gemmatimonadetes","o__Gemmatimonadales","f__Gemmatimonadaceae","g__NA","s__sp37886"]}},{"id":"seq15102","metadata":{"taxonomy":["k__Bacteria","p__Armatimonadetes","c__NA","o__NA","f__NA","g__NA","s__sp11533"]}},{"id":"seq15106","metadata":{"taxonomy":["k__Bacteria","p__Proteobacteria","c__Alphaproteobacteria","o__Rhodospirillales","f__Acetobacteraceae","g__NA","s__sp45746"]}},{"id":"seq15110","metadata":{"taxonomy":["k__Bacteria","p__Proteobacteria","c__Deltaproteobacteria","o__Myxococcales","f__Haliangiaceae","g__Haliangium","s__sp53689"]}},{"id":"seq15111","metadata":{"taxonomy":["k__Bacteria","p__Proteobacteria","c__Alphaproteobacteria","o__Sphingomonadales","f__NA","g__NA","s__sp47460"]}},{"id":"seq15112","metadata":{"taxonomy":["k__Bacteria","p__Actinobacteria","c__Thermoleophilia","o__Gaiellales","f__NA","g__NA","s__sp10951"]}},{"id":"seq15115","metadata":{"taxonomy":["k__Bacteria","p__Actinobacteria","c__Thermoleophilia","o__Gaiellales","f__NA","g__NA","s__sp10937"]}},{"id":"seq15116","metadata":{"taxonomy":["k__Bacteria","p__Actinobacteria","c__Actinobacteria","o__Propionibacteriales","f__Nocardioidaceae","g__Nocardioides","s__daejeonensis"]}},{"id":"seq15118","metadata":{"taxonomy":["k__Bacteria","p__Proteobacteria","c__Alphaproteobacteria","o__Rhizobiales","f__Rhizobiaceae","g__Rhizobium","s__soli"]}},{"id":"seq15119","metadata":{"taxonomy":["k__Bacteria","p__Actinobacteria","c__Thermoleophilia","o__Solirubrobacterales","f__NA","g__NA","s__sp10994"]}},{"id":"seq15127","metadata":{"taxonomy":["k__Bacteria","p__Actinobacteria","c__Thermoleophilia","o__NA","f__NA","g__NA","s__sp11138"]}},{"id":"seq15131","metadata":{"taxonomy":["k__Bacteria","p__Bacteroidetes","c__Cytophagia","o__Cytophagales","f__Cytophagaceae","g__Adhaeribacter","s__sp15089"]}},{"id":"seq15135","metadata":{"taxonomy":["k__Bacteria","p__Chloroflexi","c__NA","o__NA","f__NA","g__NA","s__sp21449"]}},{"id":"seq15144","metadata":{"taxonomy":["k__Bacteria","p__Actinobacteria","c__Thermoleophilia","o__Solirubrobacterales","f__Solirubrobacteraceae","g__Solirubrobacter","s__sp11105"]}},{"id":"seq15145","metadata":{"taxonomy":["k__Bacteria","p__Chloroflexi","c__NA","o__NA","f__NA","g__NA","s__sp21449"]}},{"id":"seq15156","metadata":{"taxonomy":["k__Bacteria","p__Bacteroidetes","c__Sphingobacteriia","o__Sphingobacteriales","f__Chitinophagaceae","g__NA","s__sp18431"]}},{"id":"seq15162","metadata":{"taxonomy":["k__Bacteria","p__Actinobacteria","c__Actinobacteria","o__Pseudonocardiales","f__Pseudonocardiaceae","g__Actinosynnema-Lentzea","s__NA"]}},{"id":"seq15163","metadata":{"taxonomy":["None","NA","NA","NA","NA","NA","NA"]}},{"id":"seq15169","metadata":{"taxonomy":["k__Bacteria","p__Saccharibacteria","c__NA","o__NA","f__NA","g__NA","s__sp66087"]}},{"id":"seq15172","metadata":{"taxonomy":["k__Bacteria","p__Actinobacteria","c__Thermoleophilia","o__Solirubrobacterales","f__NA","g__NA","s__sp11059"]}},{"id":"seq15175","metadata":{"taxonomy":["k__Bacteria","p__Cyanobacteria","c__Cyanobacteria","o__NA","f__NA","g__NA","s__sp23600"]}},{"id":"seq15177","metadata":{"taxonomy":["k__Bacteria","p__Planctomycetes","c__Planctomycetacia","o__Planctomycetales","f__Planctomycetaceae","g__Gemmata","s__sp41481-sp41513"]}},{"id":"seq15178","metadata":{"taxonomy":["k__Bacteria","p__Proteobacteria","c__Alphaproteobacteria","o__Sphingomonadales","f__Sphingomonadaceae","g__Sphingomonas","s__sp47867"]}},{"id":"seq15179","metadata":{"taxonomy":["k__Bacteria","p__Bacteroidetes","c__Cytophagia","o__Cytophagales","f__Cytophagaceae","g__NA","s__sp15476"]}},{"id":"seq15185","metadata":{"taxonomy":["k__Bacteria","p__Gemmatimonadetes","c__Gemmatimonadetes","o__NA","f__NA","g__NA","s__sp37598"]}},{"id":"seq15187","metadata":{"taxonomy":["k__Bacteria","p__Firmicutes","c__Clostridia","o__Clostridiales","f__Ruminococcaceae","g__NA","s__sp34760-sp34773"]}},{"id":"seq15189","metadata":{"taxonomy":["k__Bacteria","p__Bacteroidetes","c__Cytophagia","o__Cytophagales","f__Cytophagaceae","g__Adhaeribacter","s__sp15088"]}},{"id":"seq15192","metadata":{"taxonomy":["k__Bacteria","p__Armatimonadetes","c__NA","o__NA","f__NA","g__NA","s__sp11556"]}},{"id":"seq15196","metadata":{"taxonomy":["k__Bacteria","p__Proteobacteria","c__Betaproteobacteria","o__Burkholderiales","f__Oxalobacteraceae","g__Massilia","s__suwonensis"]}},{"id":"seq15197","metadata":{"taxonomy":["k__Bacteria","p__Firmicutes","c__Clostridia","o__Clostridiales","f__Ruminococcaceae","g__NA","s__sp35689-sp35733"]}},{"id":"seq15198","metadata":{"taxonomy":["k__Bacteria","p__Actinobacteria","c__Actinobacteria","o__Propionibacteriales","f__Propionibacteriaceae","g__Auraticoccus","s__monumenti"]}},{"id":"seq15199","metadata":{"taxonomy":["k__Bacteria","p__Actinobacteria","c__Actinobacteria","o__Micrococcales","f__Microbacteriaceae","g__Microcella","s__alkaliphila"]}},{"id":"seq15205","metadata":{"taxonomy":["k__Bacteria","p__Bacteroidetes","c__Sphingobacteriia","o__Sphingobacteriales","f__Chitinophagaceae","g__Segetibacter","s__sp18307"]}},{"id":"seq15207","metadata":{"taxonomy":["k__Bacteria","p__Firmicutes","c__Bacilli","o__Bacillales","f__Bacillaceae","g__Bacillus","s__psychrosaccharolyticus-simplex"]}},{"id":"seq15214","metadata":{"taxonomy":["k__Bacteria","p__Actinobacteria","c__Actinobacteria","o__Pseudonocardiales","f__Pseudonocardiaceae","g__Pseudonocardia","s__salamisensis"]}},{"id":"seq15216","metadata":{"taxonomy":["k__Bacteria","p__Planctomycetes","c__Planctomycetacia","o__Planctomycetales","f__Planctomycetaceae","g__NA","s__sp42383"]}},{"id":"seq15217","metadata":{"taxonomy":["k__Bacteria","p__Actinobacteria","c__Thermoleophilia","o__Solirubrobacterales","f__NA","g__NA","s__sp10958"]}},{"id":"seq15222","metadata":{"taxonomy":["k__Bacteria","p__Gemmatimonadetes","c__Gemmatimonadetes","o__Gemmatimonadales","f__Gemmatimonadaceae","g__NA","s__sp38020"]}},{"id":"seq15240","metadata":{"taxonomy":["k__Bacteria","p__Actinobacteria","c__Thermoleophilia","o__Gaiellales","f__NA","g__NA","s__sp10906"]}},{"id":"seq15242","metadata":{"taxonomy":["k__Bacteria","p__Actinobacteria","c__Actinobacteria","o__Frankiales","f__Frankiaceae","g__Frankia-Jatrophihabitans","s__alni-sp6044"]}},{"id":"seq15243","metadata":{"taxonomy":["k__Bacteria","p__Proteobacteria","c__Deltaproteobacteria","o__Desulfobacterales","f__Nitrospinaceae","g__*Entotheonella","s__sp52230"]}},{"id":"seq15246","metadata":{"taxonomy":["k__Bacteria","p__Proteobacteria","c__Alphaproteobacteria","o__Caulobacterales","f__Caulobacteraceae","g__NA","s__sp42791"]}},{"id":"seq15247","metadata":{"taxonomy":["k__Bacteria","p__Proteobacteria","c__Alphaproteobacteria","o__Sphingomonadales","f__Sphingomonadaceae","g__Sphingopyxis","s__sp47961-taejonensis-terrae"]}},{"id":"seq15253","metadata":{"taxonomy":["k__Bacteria","p__Actinobacteria","c__Thermoleophilia","o__Solirubrobacterales","f__NA","g__NA","s__sp11064"]}},{"id":"seq15258","metadata":{"taxonomy":["k__Bacteria","p__Acidobacteria","c__Acidobacteria","o__NA","f__NA","g__NA","s__sp2868"]}},{"id":"seq15268","metadata":{"taxonomy":["k__Bacteria","p__Firmicutes","c__Clostridia","o__Clostridiales","f__Family XVIII","g__NA","s__sp31823"]}},{"id":"seq15269","metadata":{"taxonomy":["k__Bacteria","p__Actinobacteria","c__Actinobacteria","o__Streptomycetales","f__Streptomycetaceae","g__Streptomyces","s__NA"]}},{"id":"seq15270","metadata":{"taxonomy":["k__Bacteria","p__Proteobacteria","c__Deltaproteobacteria","o__Myxococcales","f__Cystobacteraceae","g__Cystobacter","s__violaceus"]}},{"id":"seq15273","metadata":{"taxonomy":["k__Bacteria","p__Proteobacteria","c__Betaproteobacteria","o__Burkholderiales","f__Oxalobacteraceae","g__NA","s__sp49499-sp49525"]}},{"id":"seq15274","metadata":{"taxonomy":["k__Bacteria","p__Firmicutes","c__Clostridia","o__Clostridiales","f__Ruminococcaceae","g__Anaerotruncus","s__sp34463"]}},{"id":"seq15276","metadata":{"taxonomy":["k__Bacteria","p__Chloroflexi","c__NA","o__NA","f__NA","g__NA","s__sp21482"]}},{"id":"seq15281","metadata":{"taxonomy":["k__Bacteria","p__Proteobacteria","c__Alphaproteobacteria","o__Rhodospirillales","f__NA","g__*Alysiosphaera","s__sp46519"]}},{"id":"seq15284","metadata":{"taxonomy":["k__Bacteria","p__Proteobacteria","c__Betaproteobacteria","o__Burkholderiales","f__Comamonadaceae","g__Comamonas","s__jiangduensis-kerstersii"]}},{"id":"seq15285","metadata":{"taxonomy":["k__Bacteria","p__Proteobacteria","c__Gammaproteobacteria","o__Chromatiales","f__Ectothiorhodospiraceae","g__NA","s__sp57873-sp65763"]}},{"id":"seq15287","metadata":{"taxonomy":["k__Bacteria","p__Actinobacteria","c__Actinobacteria","o__Propionibacteriales","f__Nocardioidaceae","g__Nocardioides","s__humi"]}},{"id":"seq15288","metadata":{"taxonomy":["k__Bacteria","p__Actinobacteria","c__Thermoleophilia","o__Solirubrobacterales","f__Solirubrobacteraceae","g__Solirubrobacter","s__sp11097"]}},{"id":"seq15289","metadata":{"taxonomy":["k__Bacteria","p__Proteobacteria","c__Alphaproteobacteria","o__Sphingomonadales","f__Sphingomonadaceae","g__Sphingomonas","s__aquatilis-hunanensis-melonis"]}},{"id":"seq15292","metadata":{"taxonomy":["k__Bacteria","p__Proteobacteria","c__Betaproteobacteria","o__Nitrosomonadales","f__Nitrosomonadaceae","g__NA","s__sp50261"]}},{"id":"seq15294","metadata":{"taxonomy":["k__Bacteria","p__Proteobacteria","c__Alphaproteobacteria","o__Rhodospirillales","f__Acetobacteraceae","g__Belnapia","s__moabensis"]}},{"id":"seq15295","metadata":{"taxonomy":["k__Bacteria","p__Proteobacteria","c__Alphaproteobacteria","o__Rhodospirillales","f__Acetobacteraceae","g__NA","s__sp45752-sp45757"]}},{"id":"seq15302","metadata":{"taxonomy":["k__Bacteria","p__Actinobacteria","c__Actinobacteria","o__Micrococcales","f__Intrasporangiaceae","g__Ornithinimicrobium","s__humiphilum-pekingense"]}},{"id":"seq15303","metadata":{"taxonomy":["k__Bacteria","p__Actinobacteria","c__Thermoleophilia","o__Solirubrobacterales","f__NA","g__NA","s__sp11034"]}},{"id":"seq15305","metadata":{"taxonomy":["k__Bacteria","p__Firmicutes","c__Clostridia","o__Clostridiales","f__Ruminococcaceae","g__Anaerotruncus","s__sp34482"]}},{"id":"seq15307","metadata":{"taxonomy":["k__Bacteria","p__Actinobacteria","c__Thermoleophilia","o__Solirubrobacterales","f__NA","g__NA","s__sp11122"]}},{"id":"seq15312","metadata":{"taxonomy":["k__Bacteria","p__Gemmatimonadetes","c__Gemmatimonadetes","o__Gemmatimonadales","f__Gemmatimonadaceae","g__Gemmatimonas","s__sp37852-sp37873"]}},{"id":"seq15315","metadata":{"taxonomy":["k__Bacteria","p__Acidobacteria","c__Acidobacteria","o__NA","f__NA","g__Blastocatella","s__sp3054-sp3078"]}},{"id":"seq15316","metadata":{"taxonomy":["k__Bacteria","p__Proteobacteria","c__Alphaproteobacteria","o__Rhodospirillales","f__Acetobacteraceae","g__Craurococcus","s__sp45577"]}},{"id":"seq15318","metadata":{"taxonomy":["k__Bacteria","p__Proteobacteria","c__Betaproteobacteria","o__NA","f__NA","g__NA","s__sp50682"]}},{"id":"seq15319","metadata":{"taxonomy":["k__Bacteria","p__Proteobacteria","c__Deltaproteobacteria","o__Bdellovibrionales","f__Bdellovibrionaceae","g__Bdellovibrio","s__sp50977"]}},{"id":"seq15320","metadata":{"taxonomy":["k__Bacteria","p__Actinobacteria","c__Actinobacteria","o__Frankiales","f__Geodermatophilaceae","g__Geodermatophilus","s__africanus-obscurus-siccatus"]}},{"id":"seq15321","metadata":{"taxonomy":["k__Bacteria","p__Proteobacteria","c__Alphaproteobacteria","o__Sphingomonadales","f__Sphingomonadaceae","g__Novosphingobium","s__sp47613"]}},{"id":"seq15334","metadata":{"taxonomy":["k__Bacteria","p__Planctomycetes","c__Phycisphaerae","o__Phycisphaerales","f__Phycisphaeraceae","g__NA","s__sp41017"]}},{"id":"seq15335","metadata":{"taxonomy":["k__Bacteria","p__Chloroflexi","c__NA","o__NA","f__NA","g__NA","s__sp21444"]}},{"id":"seq15336","metadata":{"taxonomy":["k__Bacteria","p__Proteobacteria","c__Deltaproteobacteria","o__Myxococcales","f__Haliangiaceae","g__Haliangium","s__sp53630"]}},{"id":"seq15340","metadata":{"taxonomy":["k__Bacteria","p__Actinobacteria","c__Nitriliruptoria","o__Euzebyales","f__Euzebyaceae","g__Euzebya","s__sp10633"]}},{"id":"seq15346","metadata":{"taxonomy":["k__Bacteria","p__Proteobacteria","c__Gammaproteobacteria","o__Enterobacteriales","f__Enterobacteriaceae","g__Salmonella","s__enterica"]}},{"id":"seq15351","metadata":{"taxonomy":["k__Bacteria","p__Planctomycetes","c__Phycisphaerae","o__NA","f__NA","g__NA","s__sp41155"]}},{"id":"seq15365","metadata":{"taxonomy":["k__Bacteria","p__Bacteroidetes","c__Sphingobacteriia","o__Sphingobacteriales","f__Chitinophagaceae","g__Flavisolibacter","s__sp18184"]}},{"id":"seq15371","metadata":{"taxonomy":["k__Bacteria","p__Bacteroidetes","c__Bacteroidia","o__Bacteroidales","f__Porphyromonadaceae","g__Odoribacter","s__sp13183"]}},{"id":"seq15374","metadata":{"taxonomy":["None","NA","NA","NA","NA","NA","NA"]}},{"id":"seq15376","metadata":{"taxonomy":["k__Bacteria","p__Actinobacteria","c__Actinobacteria","o__Propionibacteriales","f__Nocardioidaceae","g__Nocardioides","s__sp7676"]}},{"id":"seq15378","metadata":{"taxonomy":["None","NA","NA","NA","NA","NA","NA"]}},{"id":"seq15379","metadata":{"taxonomy":["k__Bacteria","p__Proteobacteria","c__Gammaproteobacteria","o__Enterobacteriales","f__Enterobacteriaceae","g__Enterobacter","s__NA"]}},{"id":"seq15382","metadata":{"taxonomy":["k__Bacteria","p__Acidobacteria","c__Holophagae","o__NA","f__NA","g__NA","s__sp3956"]}},{"id":"seq15383","metadata":{"taxonomy":["k__Bacteria","p__Actinobacteria","c__Thermoleophilia","o__Solirubrobacterales","f__NA","g__NA","s__sp10982"]}},{"id":"seq15384","metadata":{"taxonomy":["k__Bacteria","p__Planctomycetes","c__Phycisphaerae","o__NA","f__NA","g__NA","s__sp41155"]}},{"id":"seq15390","metadata":{"taxonomy":["k__Bacteria","p__Actinobacteria","c__Thermoleophilia","o__Solirubrobacterales","f__Patulibacteraceae","g__Patulibacter","s__sp11083"]}},{"id":"seq15394","metadata":{"taxonomy":["k__Bacteria","p__Acidobacteria","c__Acidobacteria","o__NA","f__NA","g__NA","s__sp2922"]}},{"id":"seq15402","metadata":{"taxonomy":["k__Bacteria","p__Proteobacteria","c__Deltaproteobacteria","o__Myxococcales","f__Cystobacteraceae","g__Cystobacter","s__violaceus"]}},{"id":"seq15409","metadata":{"taxonomy":["k__Bacteria","p__Proteobacteria","c__Betaproteobacteria","o__Burkholderiales","f__Oxalobacteraceae","g__Herbaspirillum","s__sp49334"]}},{"id":"seq15412","metadata":{"taxonomy":["k__Bacteria","p__Actinobacteria","c__NA","o__NA","f__NA","g__NA","s__sp10559"]}},{"id":"seq15413","metadata":{"taxonomy":["k__Bacteria","p__Bacteroidetes","c__Sphingobacteriia","o__Sphingobacteriales","f__Chitinophagaceae","g__NA","s__sp18469"]}},{"id":"seq15414","metadata":{"taxonomy":["k__Bacteria","p__Actinobacteria","c__Coriobacteriia","o__Coriobacteriales","f__Coriobacteriaceae","g__Gordonibacter","s__faecihominis-pamelaeae"]}},{"id":"seq15416","metadata":{"taxonomy":["k__Bacteria","p__Proteobacteria","c__Alphaproteobacteria","o__Rhodospirillales","f__Acetobacteraceae","g__Craurococcus","s__sp45577"]}},{"id":"seq15421","metadata":{"taxonomy":["k__Bacteria","p__Actinobacteria","c__Actinobacteria","o__Streptosporangiales","f__Thermomonosporaceae","g__Actinomadura","s__apis"]}},{"id":"seq15424","metadata":{"taxonomy":["k__Bacteria","p__Proteobacteria","c__Betaproteobacteria","o__Burkholderiales","f__Comamonadaceae","g__Rhizobacter","s__dauci-fulvus"]}},{"id":"seq15425","metadata":{"taxonomy":["k__Bacteria","p__Planctomycetes","c__Phycisphaerae","o__NA","f__NA","g__NA","s__sp41110"]}},{"id":"seq15431","metadata":{"taxonomy":["None","NA","NA","NA","NA","NA","NA"]}},{"id":"seq15433","metadata":{"taxonomy":["k__Bacteria","p__Chloroflexi","c__Ktedonobacteria","o__NA","f__NA","g__NA","s__sp21505"]}},{"id":"seq15436","metadata":{"taxonomy":["k__Bacteria","p__Planctomycetes","c__Phycisphaerae","o__NA","f__NA","g__NA","s__sp41159"]}},{"id":"seq15441","metadata":{"taxonomy":["k__Bacteria","p__Chloroflexi","c__Ktedonobacteria","o__NA","f__NA","g__NA","s__sp21505"]}},{"id":"seq15448","metadata":{"taxonomy":["k__Bacteria","p__Chloroflexi","c__Ktedonobacteria","o__NA","f__NA","g__NA","s__sp21510"]}},{"id":"seq15449","metadata":{"taxonomy":["k__Bacteria","p__Proteobacteria","c__Alphaproteobacteria","o__Sphingomonadales","f__Sphingomonadaceae","g__Sphingomonas","s__sp47842"]}},{"id":"seq15451","metadata":{"taxonomy":["k__Bacteria","p__Actinobacteria","c__Rubrobacteria","o__Rubrobacterales","f__Rubrobacteriaceae","g__Rubrobacter","s__sp10738"]}},{"id":"seq15453","metadata":{"taxonomy":["k__Bacteria","p__Actinobacteria","c__Actinobacteria","o__Streptosporangiales","f__Thermomonosporaceae","g__Actinomadura","s__NA"]}},{"id":"seq15457","metadata":{"taxonomy":["k__Bacteria","p__Firmicutes","c__Bacilli","o__Bacillales","f__Bacillaceae","g__Anoxybacillus","s__tepidamans"]}},{"id":"seq15458","metadata":{"taxonomy":["k__Bacteria","p__Actinobacteria","c__Acidimicrobiia","o__Acidimicrobiales","f__NA","g__NA","s__sp4640"]}},{"id":"seq15459","metadata":{"taxonomy":["k__Bacteria","p__Proteobacteria","c__Alphaproteobacteria","o__Rhizobiales","f__Rhizobiaceae","g__Rhizobium","s__leguminosarum"]}},{"id":"seq15460","metadata":{"taxonomy":["k__Bacteria","p__Actinobacteria","c__Actinobacteria","o__Frankiales","f__Frankiaceae","g__Jatrophihabitans","s__sp6044"]}},{"id":"seq15462","metadata":{"taxonomy":["k__Bacteria","p__Actinobacteria","c__Actinobacteria","o__Streptosporangiales","f__Thermomonosporaceae","g__Actinomadura","s__vinacea-yumaensis"]}},{"id":"seq15463","metadata":{"taxonomy":["k__Bacteria","p__Proteobacteria","c__Alphaproteobacteria","o__Rhodospirillales","f__Acetobacteraceae","g__Craurococcus","s__sp45577"]}},{"id":"seq15464","metadata":{"taxonomy":["k__Bacteria","p__Actinobacteria","c__Thermoleophilia","o__Solirubrobacterales","f__NA","g__NA","s__sp11130"]}},{"id":"seq15465","metadata":{"taxonomy":["k__Bacteria","p__Actinobacteria","c__Thermoleophilia","o__Solirubrobacterales","f__Patulibacteraceae","g__Patulibacter","s__sp11074"]}},{"id":"seq15467","metadata":{"taxonomy":["k__Bacteria","p__Bacteroidetes","c__Sphingobacteriia","o__Sphingobacteriales","f__Chitinophagaceae","g__Segetibacter","s__sp18305"]}},{"id":"seq15468","metadata":{"taxonomy":["k__Bacteria","p__Bacteroidetes","c__Cytophagia","o__Cytophagales","f__Cytophagaceae","g__Hymenobacter","s__sp15228"]}},{"id":"seq15470","metadata":{"taxonomy":["k__Bacteria","p__Actinobacteria","c__Actinobacteria","o__Frankiales","f__NA","g__NA","s__sp6158"]}},{"id":"seq15473","metadata":{"taxonomy":["k__Bacteria","p__Actinobacteria","c__Actinobacteria","o__Kineosporiales","f__Kineosporiaceae","g__Quadrisphaera","s__sp6218"]}},{"id":"seq15475","metadata":{"taxonomy":["k__Bacteria","p__Proteobacteria","c__Deltaproteobacteria","o__Myxococcales","f__NA","g__NA","s__sp53887"]}},{"id":"seq15486","metadata":{"taxonomy":["k__Bacteria","p__Proteobacteria","c__Alphaproteobacteria","o__Rhizobiales","f__Methylobacteriaceae","g__Microvirga","s__flocculans"]}},{"id":"seq15490","metadata":{"taxonomy":["k__Bacteria","p__Planctomycetes","c__Planctomycetacia","o__Planctomycetales","f__Planctomycetaceae","g__NA","s__sp42227-sp42400"]}},{"id":"seq15491","metadata":{"taxonomy":["k__Bacteria","p__Actinobacteria","c__Acidimicrobiia","o__Acidimicrobiales","f__Iamiaceae","g__Iamia","s__sp4314"]}},{"id":"seq15497","metadata":{"taxonomy":["k__Bacteria","p__Firmicutes","c__Bacilli","o__Bacillales","f__Paenibacillaceae","g__Brevibacillus","s__agri-borstelensis-panacihumi"]}},{"id":"seq15502","metadata":{"taxonomy":["k__Bacteria","p__Proteobacteria","c__Alphaproteobacteria","o__Sphingomonadales","f__NA","g__NA","s__sp47460-sp47461-sp47567"]}},{"id":"seq15506","metadata":{"taxonomy":["k__Bacteria","p__Gemmatimonadetes","c__Gemmatimonadetes","o__NA","f__NA","g__NA","s__sp37565"]}},{"id":"seq15509","metadata":{"taxonomy":["k__Bacteria","p__Bacteroidetes","c__Sphingobacteriia","o__Sphingobacteriales","f__Sphingobacteriaceae","g__Sphingobacterium","s__multivorum"]}},{"id":"seq15514","metadata":{"taxonomy":["k__Bacteria","p__Cyanobacteria","c__Melainabacteria","o__Gastranaerophilales","f__NA","g__NA","s__sp23712"]}},{"id":"seq15515","metadata":{"taxonomy":["k__Bacteria","p__Proteobacteria","c__Alphaproteobacteria","o__Rhodospirillales","f__NA","g__NA","s__sp45806"]}},{"id":"seq15517","metadata":{"taxonomy":["k__Bacteria","p__Planctomycetes","c__Planctomycetacia","o__Planctomycetales","f__Planctomycetaceae","g__Isosphaera","s__sp41557"]}},{"id":"seq15521","metadata":{"taxonomy":["k__Bacteria","p__Firmicutes","c__Clostridia","o__Clostridiales","f__Ruminococcaceae","g__Anaerotruncus","s__sp34468"]}},{"id":"seq15523","metadata":{"taxonomy":["k__Bacteria","p__Bacteroidetes","c__Bacteroidia","o__Bacteroidales","f__Porphyromonadaceae","g__Odoribacter","s__sp13171"]}},{"id":"seq15524","metadata":{"taxonomy":["k__Bacteria","p__Actinobacteria","c__Actinobacteria","o__Micrococcales","f__Microbacteriaceae","g__Curtobacterium","s__herbarum-luteum-oceanosedimentum"]}},{"id":"seq15528","metadata":{"taxonomy":["k__Bacteria","p__Proteobacteria","c__Alphaproteobacteria","o__Rhizobiales","f__Methylobacteriaceae","g__Microvirga","s__sp43909"]}},{"id":"seq15534","metadata":{"taxonomy":["None","NA","NA","NA","NA","NA","NA"]}},{"id":"seq15537","metadata":{"taxonomy":["k__Bacteria","p__Chloroflexi","c__NA","o__NA","f__NA","g__NA","s__sp21786"]}},{"id":"seq15542","metadata":{"taxonomy":["k__Bacteria","p__Actinobacteria","c__Thermoleophilia","o__Solirubrobacterales","f__Solirubrobacteraceae","g__Solirubrobacter","s__sp11099"]}},{"id":"seq15545","metadata":{"taxonomy":["k__Bacteria","p__Firmicutes","c__Clostridia","o__Clostridiales","f__Lachnospiraceae","g__NA","s__sp32476-sp32700"]}},{"id":"seq15546","metadata":{"taxonomy":["k__Bacteria","p__Bacteroidetes","c__Bacteroidia","o__Bacteroidales","f__Bacteroidaceae","g__Bacteroides","s__massiliensis-sp12266"]}},{"id":"seq15547","metadata":{"taxonomy":["k__Bacteria","p__Actinobacteria","c__Thermoleophilia","o__Solirubrobacterales","f__Patulibacteraceae","g__Patulibacter","s__sp11073"]}},{"id":"seq15551","metadata":{"taxonomy":["k__Bacteria","p__Proteobacteria","c__Betaproteobacteria","o__Burkholderiales","f__Oxalobacteraceae","g__Massilia","s__timonae"]}},{"id":"seq15552","metadata":{"taxonomy":["k__Bacteria","p__Proteobacteria","c__Alphaproteobacteria","o__Rhizobiales","f__Hyphomicrobiaceae","g__Hyphomicrobium","s__vulgare"]}},{"id":"seq15554","metadata":{"taxonomy":["k__Bacteria","p__Actinobacteria","c__Rubrobacteria","o__Rubrobacterales","f__Rubrobacteriaceae","g__Rubrobacter","s__sp10742"]}},{"id":"seq15557","metadata":{"taxonomy":["k__Bacteria","p__Actinobacteria","c__Acidimicrobiia","o__Acidimicrobiales","f__NA","g__NA","s__sp4612"]}},{"id":"seq15559","metadata":{"taxonomy":["k__Bacteria","p__Planctomycetes","c__Planctomycetacia","o__Planctomycetales","f__Planctomycetaceae","g__Gemmata","s__sp41513"]}},{"id":"seq15564","metadata":{"taxonomy":["k__Bacteria","p__Actinobacteria","c__Thermoleophilia","o__Solirubrobacterales","f__NA","g__NA","s__sp11035"]}},{"id":"seq15570","metadata":{"taxonomy":["k__Bacteria","p__Firmicutes","c__Bacilli","o__Bacillales","f__Paenibacillaceae","g__Ammoniphilus","s__oxalaticus"]}},{"id":"seq15571","metadata":{"taxonomy":["k__Bacteria","p__Actinobacteria","c__Actinobacteria","o__Frankiales","f__Geodermatophilaceae","g__Blastococcus","s__aggregatus"]}},{"id":"seq15573","metadata":{"taxonomy":["k__Bacteria","p__Proteobacteria","c__Deltaproteobacteria","o__Oligoflexales","f__NA","g__NA","s__sp54476"]}},{"id":"seq15574","metadata":{"taxonomy":["k__Bacteria","p__Proteobacteria","c__Betaproteobacteria","o__Burkholderiales","f__Burkholderiaceae","g__Cupriavidus","s__necator"]}},{"id":"seq15575","metadata":{"taxonomy":["k__Bacteria","p__Actinobacteria","c__Thermoleophilia","o__Solirubrobacterales","f__NA","g__NA","s__sp10982-sp10985"]}},{"id":"seq15577","metadata":{"taxonomy":["k__Bacteria","p__Firmicutes","c__Clostridia","o__Clostridiales","f__Lachnospiraceae","g__NA","s__sp33262"]}},{"id":"seq15579","metadata":{"taxonomy":["k__Bacteria","p__Proteobacteria","c__Betaproteobacteria","o__Burkholderiales","f__Oxalobacteraceae","g__NA","s__sp49508"]}},{"id":"seq15581","metadata":{"taxonomy":["k__Bacteria","p__Chloroflexi","c__NA","o__NA","f__NA","g__NA","s__sp21806"]}},{"id":"seq15583","metadata":{"taxonomy":["k__Bacteria","p__Actinobacteria","c__Thermoleophilia","o__Solirubrobacterales","f__NA","g__NA","s__sp11131"]}},{"id":"seq15586","metadata":{"taxonomy":["k__Bacteria","p__Bacteroidetes","c__Sphingobacteriia","o__Sphingobacteriales","f__Chitinophagaceae","g__Flavisolibacter","s__sp18222"]}},{"id":"seq15590","metadata":{"taxonomy":["k__Bacteria","p__Proteobacteria","c__Alphaproteobacteria","o__Sphingomonadales","f__Sphingomonadaceae","g__Sphingomonas","s__sp47867"]}},{"id":"seq15592","metadata":{"taxonomy":["k__Bacteria","p__Actinobacteria","c__Thermoleophilia","o__Solirubrobacterales","f__NA","g__NA","s__sp10967"]}},{"id":"seq15599","metadata":{"taxonomy":["k__Bacteria","p__Proteobacteria","c__Alphaproteobacteria","o__Sphingomonadales","f__Sphingomonadaceae","g__Novosphingobium","s__sp47596"]}},{"id":"seq15600","metadata":{"taxonomy":["k__Bacteria","p__Chloroflexi","c__NA","o__NA","f__NA","g__NA","s__sp21815"]}},{"id":"seq15609","metadata":{"taxonomy":["k__Bacteria","p__Actinobacteria","c__Actinobacteria","o__Propionibacteriales","f__Nocardioidaceae","g__Nocardioides","s__sp7689"]}},{"id":"seq15611","metadata":{"taxonomy":["k__Bacteria","p__Proteobacteria","c__Alphaproteobacteria","o__Rhizobiales","f__Xanthobacteraceae","g__Variibacter","s__sp44555"]}},{"id":"seq15613","metadata":{"taxonomy":["k__Bacteria","p__Chloroflexi","c__Chloroflexia","o__Kallotenuales","f__NA","g__NA","s__sp21230"]}},{"id":"seq15619","metadata":{"taxonomy":["k__Bacteria","p__Proteobacteria","c__Alphaproteobacteria","o__Rhizobiales","f__Xanthobacteraceae","g__Variibacter","s__sp43202-sp44551"]}},{"id":"seq15630","metadata":{"taxonomy":["k__Bacteria","p__Actinobacteria","c__Actinobacteria","o__Frankiales","f__Geodermatophilaceae","g__Geodermatophilus","s__arenarius"]}},{"id":"seq15632","metadata":{"taxonomy":["k__Bacteria","p__Firmicutes","c__Bacilli","o__Bacillales","f__Bacillaceae","g__Bacillus","s__NA"]}},{"id":"seq15634","metadata":{"taxonomy":["k__Bacteria","p__Planctomycetes","c__Phycisphaerae","o__NA","f__NA","g__NA","s__sp41175"]}},{"id":"seq15635","metadata":{"taxonomy":["k__Bacteria","p__Proteobacteria","c__Alphaproteobacteria","o__Sphingomonadales","f__NA","g__NA","s__sp47468"]}},{"id":"seq15636","metadata":{"taxonomy":["k__Bacteria","p__Armatimonadetes","c__NA","o__NA","f__NA","g__NA","s__sp11581"]}},{"id":"seq15638","metadata":{"taxonomy":["k__Bacteria","p__Proteobacteria","c__Alphaproteobacteria","o__Rhodospirillales","f__Acetobacteraceae","g__NA","s__sp45738"]}},{"id":"seq15646","metadata":{"taxonomy":["k__Bacteria","p__Actinobacteria","c__Actinobacteria","o__Propionibacteriales","f__Nocardioidaceae","g__NA","s__sp7701"]}},{"id":"seq15647","metadata":{"taxonomy":["k__Bacteria","p__Chloroflexi","c__NA","o__NA","f__NA","g__NA","s__sp21449"]}},{"id":"seq15648","metadata":{"taxonomy":["None","NA","NA","NA","NA","NA","NA"]}},{"id":"seq15652","metadata":{"taxonomy":["k__Bacteria","p__Actinobacteria","c__Actinobacteria","o__Frankiales","f__Geodermatophilaceae","g__Modestobacter","s__multiseptatus"]}},{"id":"seq15653","metadata":{"taxonomy":["k__Bacteria","p__Firmicutes","c__Bacilli","o__Bacillales","f__Bacillaceae","g__Bacillus","s__abyssalis"]}},{"id":"seq15657","metadata":{"taxonomy":["k__Bacteria","p__Gemmatimonadetes","c__Gemmatimonadetes","o__Gemmatimonadales","f__Gemmatimonadaceae","g__NA","s__sp37912"]}},{"id":"seq15659","metadata":{"taxonomy":["k__Bacteria","p__Armatimonadetes","c__NA","o__NA","f__NA","g__NA","s__sp11471-sp11646"]}},{"id":"seq15664","metadata":{"taxonomy":["k__Bacteria","p__Planctomycetes","c__Planctomycetacia","o__Planctomycetales","f__Planctomycetaceae","g__NA","s__sp42165"]}},{"id":"seq15666","metadata":{"taxonomy":["k__Bacteria","p__Actinobacteria","c__Actinobacteria","o__Micrococcales","f__Cellulomonadaceae","g__Cellulomonas","s__chitinilytica"]}},{"id":"seq15667","metadata":{"taxonomy":["k__Archaea","p__Thaumarchaeota","c__NA","o__NA","f__NA","g__NA","s__sp1562"]}},{"id":"seq15671","metadata":{"taxonomy":["k__Bacteria","p__Planctomycetes","c__Phycisphaerae","o__NA","f__NA","g__NA","s__sp41159"]}},{"id":"seq15678","metadata":{"taxonomy":["k__Bacteria","p__Chloroflexi","c__Chloroflexia","o__Chloroflexales","f__Roseiflexaceae","g__Roseiflexus","s__sp21208"]}},{"id":"seq15680","metadata":{"taxonomy":["k__Bacteria","p__Actinobacteria","c__Thermoleophilia","o__Gaiellales","f__NA","g__NA","s__sp10877"]}},{"id":"seq15681","metadata":{"taxonomy":["k__Bacteria","p__Gemmatimonadetes","c__Gemmatimonadetes","o__NA","f__NA","g__NA","s__sp37648"]}},{"id":"seq15684","metadata":{"taxonomy":["k__Bacteria","p__Proteobacteria","c__Alphaproteobacteria","o__Rhodospirillales","f__Acetobacteraceae","g__Acidiphilium","s__sp45502"]}},{"id":"seq15687","metadata":{"taxonomy":["k__Bacteria","p__Firmicutes","c__Bacilli","o__Bacillales","f__Bacillaceae","g__Bacillus","s__thermoamylovorans"]}},{"id":"seq15688","metadata":{"taxonomy":["k__Bacteria","p__Actinobacteria","c__Rubrobacteria","o__Rubrobacterales","f__Rubrobacteriaceae","g__Rubrobacter","s__sp10766"]}},{"id":"seq15689","metadata":{"taxonomy":["k__Bacteria","p__Proteobacteria","c__Betaproteobacteria","o__Burkholderiales","f__Comamonadaceae","g__NA","s__sp49227"]}},{"id":"seq15692","metadata":{"taxonomy":["k__Bacteria","p__Bacteroidetes","c__Cytophagia","o__Cytophagales","f__Cytophagaceae","g__NA","s__sp15417"]}},{"id":"seq15693","metadata":{"taxonomy":["k__Bacteria","p__Proteobacteria","c__Alphaproteobacteria","o__Rhizobiales","f__NA","g__NA","s__sp43717"]}},{"id":"seq15695","metadata":{"taxonomy":["k__Bacteria","p__Actinobacteria","c__Actinobacteria","o__Pseudonocardiales","f__Pseudonocardiaceae","g__Pseudonocardia","s__sp8087"]}},{"id":"seq15701","metadata":{"taxonomy":["k__Bacteria","p__Actinobacteria","c__Actinobacteria","o__Pseudonocardiales","f__Pseudonocardiaceae","g__Pseudonocardia","s__sp8087"]}},{"id":"seq15703","metadata":{"taxonomy":["k__Bacteria","p__Proteobacteria","c__Betaproteobacteria","o__Burkholderiales","f__Oxalobacteraceae","g__Massilia","s__plicata"]}},{"id":"seq15706","metadata":{"taxonomy":["k__Bacteria","p__Proteobacteria","c__Betaproteobacteria","o__NA","f__NA","g__NA","s__sp50714"]}},{"id":"seq15710","metadata":{"taxonomy":["k__Bacteria","p__Proteobacteria","c__Alphaproteobacteria","o__Rhizobiales","f__NA","g__NA","s__sp43725"]}},{"id":"seq15711","metadata":{"taxonomy":["k__Bacteria","p__Actinobacteria","c__Rubrobacteria","o__Rubrobacterales","f__Rubrobacteriaceae","g__Rubrobacter","s__sp10729"]}},{"id":"seq15715","metadata":{"taxonomy":["k__Bacteria","p__Actinobacteria","c__Thermoleophilia","o__Solirubrobacterales","f__Solirubrobacteraceae","g__Solirubrobacter","s__sp11113"]}},{"id":"seq15718","metadata":{"taxonomy":["k__Bacteria","p__Actinobacteria","c__Acidimicrobiia","o__Acidimicrobiales","f__NA","g__NA","s__sp4615"]}},{"id":"seq15724","metadata":{"taxonomy":["k__Bacteria","p__Planctomycetes","c__Planctomycetacia","o__Planctomycetales","f__Planctomycetaceae","g__NA","s__sp42446"]}},{"id":"seq15726","metadata":{"taxonomy":["k__Bacteria","p__Actinobacteria","c__Thermoleophilia","o__Solirubrobacterales","f__NA","g__NA","s__sp11033"]}},{"id":"seq15729","metadata":{"taxonomy":["k__Bacteria","p__Firmicutes","c__Clostridia","o__Clostridiales","f__Clostridiaceae","g__Clostridium","s__perfringens"]}},{"id":"seq15730","metadata":{"taxonomy":["k__Bacteria","p__Actinobacteria","c__Rubrobacteria","o__Rubrobacterales","f__Rubrobacteriaceae","g__Rubrobacter","s__sp10728"]}},{"id":"seq15733","metadata":{"taxonomy":["k__Bacteria","p__Actinobacteria","c__Thermoleophilia","o__Solirubrobacterales","f__NA","g__NA","s__sp11003"]}},{"id":"seq15735","metadata":{"taxonomy":["k__Bacteria","p__Proteobacteria","c__Gammaproteobacteria","o__Pseudomonadales","f__Moraxellaceae","g__Acinetobacter","s__indicus-radioresistens"]}},{"id":"seq15738","metadata":{"taxonomy":["k__Bacteria","p__Bacteroidetes","c__Sphingobacteriia","o__Sphingobacteriales","f__Sphingobacteriaceae","g__Olivibacter","s__soli"]}},{"id":"seq15742","metadata":{"taxonomy":["k__Bacteria","p__Proteobacteria","c__Alphaproteobacteria","o__Rhodobacterales","f__Rhodobacteraceae","g__Rubellimicrobium","s__sp45098"]}},{"id":"seq15743","metadata":{"taxonomy":["k__Bacteria","p__Actinobacteria","c__Actinobacteria","o__Propionibacteriales","f__Nocardioidaceae","g__Nocardioides","s__sp7653"]}},{"id":"seq15746","metadata":{"taxonomy":["k__Bacteria","p__Firmicutes","c__Clostridia","o__Clostridiales","f__Peptococcaceae","g__NA","s__sp34194"]}},{"id":"seq15749","metadata":{"taxonomy":["k__Bacteria","p__Proteobacteria","c__Alphaproteobacteria","o__Rhizobiales","f__NA","g__Rhizobiales","s__bacterium"]}},{"id":"seq15750","metadata":{"taxonomy":["k__Bacteria","p__Firmicutes","c__Clostridia","o__Clostridiales","f__Peptococcaceae","g__NA","s__sp34194"]}},{"id":"seq15757","metadata":{"taxonomy":["k__Bacteria","p__Bacteroidetes","c__Bacteroidia","o__Bacteroidales","f__Porphyromonadaceae","g__Parabacteroides","s__gordonii"]}},{"id":"seq15760","metadata":{"taxonomy":["k__Bacteria","p__Proteobacteria","c__Deltaproteobacteria","o__Myxococcales","f__NA","g__NA","s__sp54252"]}},{"id":"seq15768","metadata":{"taxonomy":["k__Bacteria","p__Proteobacteria","c__Alphaproteobacteria","o__Sphingomonadales","f__Sphingomonadaceae","g__Sphingobium-Sphingomonas","s__desiccabilis-hankookensis-sp47718"]}},{"id":"seq15775","metadata":{"taxonomy":["k__Bacteria","p__Proteobacteria","c__Deltaproteobacteria","o__Desulfurellales","f__Desulfurellaceae","g__NA","s__sp52770"]}},{"id":"seq15776","metadata":{"taxonomy":["k__Bacteria","p__Acidobacteria","c__Acidobacteria","o__NA","f__NA","g__Bryobacter","s__sp2528"]}},{"id":"seq15777","metadata":{"taxonomy":["k__Bacteria","p__Actinobacteria","c__Thermoleophilia","o__Solirubrobacterales","f__Solirubrobacteraceae","g__Solirubrobacter","s__sp11106"]}},{"id":"seq15778","metadata":{"taxonomy":["k__Bacteria","p__Firmicutes","c__Bacilli","o__Bacillales","f__Thermoactinomycetaceae","g__Shimazuella","s__kribbensis"]}},{"id":"seq15781","metadata":{"taxonomy":["k__Bacteria","p__Firmicutes","c__Erysipelotrichia","o__Erysipelotrichales","f__Erysipelotrichaceae","g__NA","s__sp36741"]}},{"id":"seq15789","metadata":{"taxonomy":["k__Bacteria","p__Proteobacteria","c__Deltaproteobacteria","o__Myxococcales","f__Polyangiaceae","g__Sorangium","s__sp54037"]}},{"id":"seq15792","metadata":{"taxonomy":["k__Bacteria","p__Chloroflexi","c__Ktedonobacteria","o__NA","f__NA","g__NA","s__sp21510"]}},{"id":"seq15795","metadata":{"taxonomy":["k__Bacteria","p__Bacteroidetes","c__Cytophagia","o__Cytophagales","f__Cytophagaceae","g__Adhaeribacter","s__sp15075"]}},{"id":"seq15797","metadata":{"taxonomy":["k__Bacteria","p__Gemmatimonadetes","c__Gemmatimonadetes","o__NA","f__NA","g__NA","s__sp37565"]}},{"id":"seq15798","metadata":{"taxonomy":["k__Bacteria","p__Actinobacteria","c__Acidimicrobiia","o__Acidimicrobiales","f__NA","g__NA","s__sp4500"]}},{"id":"seq15799","metadata":{"taxonomy":["k__Bacteria","p__Proteobacteria","c__Alphaproteobacteria","o__Rhizobiales","f__Hyphomicrobiaceae","g__Rhodoplanes","s__sp43671-sp43679"]}},{"id":"seq15806","metadata":{"taxonomy":["k__Bacteria","p__Actinobacteria","c__Actinobacteria","o__Corynebacteriales","f__Corynebacteriaceae","g__Corynebacterium","s__pseudogenitalium-sp5272-tuberculostearicum"]}},{"id":"seq15809","metadata":{"taxonomy":["k__Bacteria","p__Verrucomicrobia","c__NA","o__NA","f__NA","g__NA","s__sp68775"]}},{"id":"seq15810","metadata":{"taxonomy":["k__Bacteria","p__Planctomycetes","c__Phycisphaerae","o__NA","f__NA","g__NA","s__sp41130"]}},{"id":"seq15811","metadata":{"taxonomy":["k__Bacteria","p__Proteobacteria","c__Alphaproteobacteria","o__Rhodospirillales","f__NA","g__*Alysiosphaera","s__sp46518-sp46521"]}},{"id":"seq15812","metadata":{"taxonomy":["k__Bacteria","p__Actinobacteria","c__Thermoleophilia","o__Solirubrobacterales","f__NA","g__NA","s__sp10983"]}},{"id":"seq15817","metadata":{"taxonomy":["k__Bacteria","p__Firmicutes","c__Clostridia","o__Clostridiales","f__Ruminococcaceae","g__Hydrogenoanaerobacterium","s__saccharovorans"]}},{"id":"seq15819","metadata":{"taxonomy":["k__Bacteria","p__Chloroflexi","c__Thermomicrobia","o__NA","f__NA","g__NA","s__sp21839"]}},{"id":"seq15823","metadata":{"taxonomy":["k__Bacteria","p__Actinobacteria","c__Thermoleophilia","o__Gaiellales","f__NA","g__NA","s__sp10820"]}},{"id":"seq15826","metadata":{"taxonomy":["k__Bacteria","p__Planctomycetes","c__Planctomycetacia","o__Planctomycetales","f__Planctomycetaceae","g__Gemmata","s__obscuriglobus"]}},{"id":"seq15831","metadata":{"taxonomy":["k__Bacteria","p__Actinobacteria","c__Actinobacteria","o__Frankiales","f__Nakamurellaceae","g__Nakamurella","s__flavida"]}},{"id":"seq15841","metadata":{"taxonomy":["k__Bacteria","p__Actinobacteria","c__Thermoleophilia","o__Solirubrobacterales","f__NA","g__NA","s__sp11133"]}},{"id":"seq15844","metadata":{"taxonomy":["k__Bacteria","p__Bacteroidetes","c__Sphingobacteriia","o__Sphingobacteriales","f__Chitinophagaceae","g__Flavisolibacter","s__sp18205"]}},{"id":"seq15849","metadata":{"taxonomy":["k__Bacteria","p__Proteobacteria","c__Betaproteobacteria","o__Burkholderiales","f__Oxalobacteraceae","g__Noviherbaspirillum","s__sp49444"]}},{"id":"seq15850","metadata":{"taxonomy":["k__Bacteria","p__Actinobacteria","c__NA","o__NA","f__NA","g__NA","s__sp10548"]}},{"id":"seq15861","metadata":{"taxonomy":["k__Bacteria","p__Actinobacteria","c__Actinobacteria","o__Streptosporangiales","f__Thermomonosporaceae","g__Actinomadura","s__vinacea"]}},{"id":"seq15865","metadata":{"taxonomy":["k__Bacteria","p__Actinobacteria","c__Thermoleophilia","o__Solirubrobacterales","f__NA","g__NA","s__sp11010"]}},{"id":"seq15867","metadata":{"taxonomy":["k__Bacteria","p__Proteobacteria","c__Alphaproteobacteria","o__Rhizobiales","f__Methylobacteriaceae","g__Microvirga","s__sp43909"]}},{"id":"seq15869","metadata":{"taxonomy":["k__Bacteria","p__Chloroflexi","c__Anaerolineae","o__Anaerolineales","f__Anaerolineaceae","g__NA","s__sp20855"]}},{"id":"seq15870","metadata":{"taxonomy":["k__Bacteria","p__Proteobacteria","c__Gammaproteobacteria","o__Pasteurellales","f__Pasteurellaceae","g__Haemophilus","s__parainfluenzae"]}},{"id":"seq15872","metadata":{"taxonomy":["k__Bacteria","p__Proteobacteria","c__Alphaproteobacteria","o__Rhizobiales","f__Methylobacteriaceae","g__Methylobacterium","s__bullatum-marchantiae"]}},{"id":"seq15874","metadata":{"taxonomy":["k__Bacteria","p__Actinobacteria","c__Actinobacteria","o__Frankiales","f__Geodermatophilaceae","g__Geodermatophilus","s__ruber"]}},{"id":"seq15876","metadata":{"taxonomy":["k__Bacteria","p__Proteobacteria","c__Alphaproteobacteria","o__Sphingomonadales","f__Erythrobacteraceae","g__NA","s__sp47560"]}},{"id":"seq15879","metadata":{"taxonomy":["k__Bacteria","p__Proteobacteria","c__Alphaproteobacteria","o__Rhizobiales","f__Methylobacteriaceae","g__Methylobacterium","s__dankookense-radiotolerans"]}},{"id":"seq15885","metadata":{"taxonomy":["k__Bacteria","p__Actinobacteria","c__Actinobacteria","o__Micromonosporales","f__Micromonosporaceae","g__Longispora","s__sp7431"]}},{"id":"seq15886","metadata":{"taxonomy":["k__Bacteria","p__Actinobacteria","c__Thermoleophilia","o__Solirubrobacterales","f__NA","g__NA","s__sp11062"]}},{"id":"seq15891","metadata":{"taxonomy":["k__Bacteria","p__Planctomycetes","c__Phycisphaerae","o__NA","f__NA","g__NA","s__sp41155"]}},{"id":"seq15894","metadata":{"taxonomy":["k__Bacteria","p__Acidobacteria","c__Acidobacteria","o__NA","f__NA","g__NA","s__sp3464"]}},{"id":"seq15896","metadata":{"taxonomy":["k__Bacteria","p__Proteobacteria","c__Alphaproteobacteria","o__Rhodospirillales","f__NA","g__NA","s__sp45806"]}},{"id":"seq15897","metadata":{"taxonomy":["k__Bacteria","p__Proteobacteria","c__Alphaproteobacteria","o__Rhodospirillales","f__Acetobacteraceae","g__Craurococcus","s__sp45577"]}},{"id":"seq15907","metadata":{"taxonomy":["k__Bacteria","p__Actinobacteria","c__Actinobacteria","o__Micrococcales","f__Dermabacteraceae","g__Dermabacter","s__hominis"]}},{"id":"seq15908","metadata":{"taxonomy":["k__Bacteria","p__Proteobacteria","c__Betaproteobacteria","o__Burkholderiales","f__Comamonadaceae","g__Zhizhongheella","s__caldifontis-sp49262"]}},{"id":"seq15915","metadata":{"taxonomy":["k__Bacteria","p__Proteobacteria","c__Deltaproteobacteria","o__Myxococcales","f__Polyangiaceae","g__Sorangium","s__sp54013"]}},{"id":"seq15920","metadata":{"taxonomy":["k__Bacteria","p__Acidobacteria","c__Acidobacteria","o__NA","f__NA","g__NA","s__sp3280-sp3605"]}},{"id":"seq15924","metadata":{"taxonomy":["k__Bacteria","p__Actinobacteria","c__Thermoleophilia","o__Gaiellales","f__NA","g__NA","s__sp10915"]}},{"id":"seq15927","metadata":{"taxonomy":["None","NA","NA","NA","NA","NA","NA"]}},{"id":"seq15931","metadata":{"taxonomy":["k__Bacteria","p__Actinobacteria","c__Actinobacteria","o__Glycomycetales","f__Glycomycetaceae","g__Glycomyces","s__algeriensis"]}},{"id":"seq15935","metadata":{"taxonomy":["k__Bacteria","p__Actinobacteria","c__Actinobacteria","o__Frankiales","f__Geodermatophilaceae","g__Modestobacter","s__marinus-versicolor"]}},{"id":"seq15938","metadata":{"taxonomy":["k__Bacteria","p__Proteobacteria","c__Alphaproteobacteria","o__Rhizobiales","f__Brucellaceae","g__Ochrobactrum","s__anthropi-intermedium"]}},{"id":"seq15944","metadata":{"taxonomy":["k__Bacteria","p__Actinobacteria","c__Thermoleophilia","o__Solirubrobacterales","f__Solirubrobacteraceae","g__Solirubrobacter","s__phytolaccae"]}},{"id":"seq15948","metadata":{"taxonomy":["k__Bacteria","p__Proteobacteria","c__Deltaproteobacteria","o__Oligoflexales","f__NA","g__NA","s__sp54486"]}},{"id":"seq15949","metadata":{"taxonomy":["k__Bacteria","p__Proteobacteria","c__Deltaproteobacteria","o__Myxococcales","f__Sandaracinaceae","g__NA","s__sp54104"]}},{"id":"seq15950","metadata":{"taxonomy":["k__Bacteria","p__Actinobacteria","c__Actinobacteria","o__Micromonosporales","f__Micromonosporaceae","g__Krasilnikovia","s__cinnamomea-sp10356"]}},{"id":"seq15956","metadata":{"taxonomy":["k__Bacteria","p__Actinobacteria","c__Actinobacteria","o__Micrococcales","f__Micrococcaceae","g__Sinomonas","s__sp7248"]}},{"id":"seq15957","metadata":{"taxonomy":["k__Bacteria","p__Proteobacteria","c__Alphaproteobacteria","o__Rhizobiales","f__Methylobacteriaceae","g__Methylobacterium","s__oxalidis"]}},{"id":"seq15960","metadata":{"taxonomy":["k__Bacteria","p__Bacteroidetes","c__Sphingobacteriia","o__Sphingobacteriales","f__Sphingobacteriaceae","g__Mucilaginibacter","s__sp19087"]}},{"id":"seq15963","metadata":{"taxonomy":["k__Bacteria","p__Actinobacteria","c__Acidimicrobiia","o__Acidimicrobiales","f__NA","g__NA","s__sp4640"]}},{"id":"seq15972","metadata":{"taxonomy":["k__Bacteria","p__Bacteroidetes","c__Sphingobacteriia","o__Sphingobacteriales","f__Chitinophagaceae","g__Segetibacter","s__sp18300"]}},{"id":"seq15978","metadata":{"taxonomy":["None","NA","NA","NA","NA","NA","NA"]}},{"id":"seq15980","metadata":{"taxonomy":["k__Bacteria","p__Actinobacteria","c__Thermoleophilia","o__Solirubrobacterales","f__NA","g__NA","s__sp10972"]}},{"id":"seq15981","metadata":{"taxonomy":["k__Bacteria","p__Actinobacteria","c__Thermoleophilia","o__Gaiellales","f__NA","g__NA","s__sp10937"]}},{"id":"seq15983","metadata":{"taxonomy":["k__Bacteria","p__Proteobacteria","c__Alphaproteobacteria","o__Sphingomonadales","f__Sphingomonadaceae","g__Sphingomonas","s__sp47912"]}},{"id":"seq15995","metadata":{"taxonomy":["k__Bacteria","p__Actinobacteria","c__Thermoleophilia","o__Gaiellales","f__NA","g__NA","s__sp10906"]}},{"id":"seq15996","metadata":{"taxonomy":["k__Bacteria","p__Acidobacteria","c__Acidobacteria","o__NA","f__NA","g__NA","s__sp3593"]}},{"id":"seq15998","metadata":{"taxonomy":["k__Bacteria","p__Actinobacteria","c__Thermoleophilia","o__Solirubrobacterales","f__NA","g__NA","s__sp11088-sp11131"]}},{"id":"seq15999","metadata":{"taxonomy":["k__Bacteria","p__Verrucomicrobia","c__NA","o__NA","f__NA","g__NA","s__sp68513"]}},{"id":"seq16000","metadata":{"taxonomy":["k__Bacteria","p__Actinobacteria","c__Thermoleophilia","o__Solirubrobacterales","f__NA","g__NA","s__sp10995"]}},{"id":"seq16004","metadata":{"taxonomy":["k__Bacteria","p__Acidobacteria","c__Acidobacteria","o__NA","f__NA","g__NA","s__sp3208-sp3219"]}},{"id":"seq16005","metadata":{"taxonomy":["k__Bacteria","p__Gemmatimonadetes","c__Gemmatimonadetes","o__Gemmatimonadales","f__Gemmatimonadaceae","g__Gemmatimonas","s__sp37863"]}},{"id":"seq16007","metadata":{"taxonomy":["k__Bacteria","p__Actinobacteria","c__Actinobacteria","o__Propionibacteriales","f__Propionibacteriaceae","g__NA","s__sp7836"]}},{"id":"seq16011","metadata":{"taxonomy":["k__Bacteria","p__Gemmatimonadetes","c__Gemmatimonadetes","o__NA","f__NA","g__NA","s__sp37586"]}},{"id":"seq16012","metadata":{"taxonomy":["k__Bacteria","p__Actinobacteria","c__Actinobacteria","o__Propionibacteriales","f__Nocardioidaceae","g__Aeromicrobium","s__ginsengisoli"]}},{"id":"seq16016","metadata":{"taxonomy":["k__Bacteria","p__Actinobacteria","c__Thermoleophilia","o__Solirubrobacterales","f__Solirubrobacteraceae","g__Solirubrobacter","s__sp11099"]}},{"id":"seq16027","metadata":{"taxonomy":["k__Bacteria","p__Bacteroidetes","c__Sphingobacteriia","o__Sphingobacteriales","f__Chitinophagaceae","g__Flavisolibacter","s__sp18222"]}},{"id":"seq16029","metadata":{"taxonomy":["k__Bacteria","p__Actinobacteria","c__Thermoleophilia","o__Solirubrobacterales","f__NA","g__NA","s__sp11031"]}},{"id":"seq16031","metadata":{"taxonomy":["k__Bacteria","p__Proteobacteria","c__Alphaproteobacteria","o__Rhodospirillales","f__NA","g__NA","s__sp45949"]}},{"id":"seq16032","metadata":{"taxonomy":["k__Bacteria","p__Bacteroidetes","c__Sphingobacteriia","o__Sphingobacteriales","f__Chitinophagaceae","g__Flavisolibacter","s__sp18182"]}},{"id":"seq16033","metadata":{"taxonomy":["k__Bacteria","p__Acidobacteria","c__Holophagae","o__NA","f__NA","g__NA","s__sp4001"]}},{"id":"seq16038","metadata":{"taxonomy":["k__Bacteria","p__Proteobacteria","c__Betaproteobacteria","o__NA","f__NA","g__NA","s__sp50692"]}},{"id":"seq16039","metadata":{"taxonomy":["k__Bacteria","p__Proteobacteria","c__Alphaproteobacteria","o__Sphingomonadales","f__Erythrobacteraceae","g__NA","s__sp47559"]}},{"id":"seq16041","metadata":{"taxonomy":["k__Bacteria","p__Proteobacteria","c__Alphaproteobacteria","o__Rhodospirillales","f__Acetobacteraceae","g__Craurococcus","s__sp45577"]}},{"id":"seq16043","metadata":{"taxonomy":["k__Bacteria","p__Proteobacteria","c__Alphaproteobacteria","o__Rhizobiales","f__Methylobacteriaceae","g__Microvirga","s__aerophila"]}},{"id":"seq16045","metadata":{"taxonomy":["k__Bacteria","p__Fibrobacteres","c__Fibrobacteria","o__Fibrobacterales","f__NA","g__NA","s__sp24396"]}},{"id":"seq16050","metadata":{"taxonomy":["k__Bacteria","p__Actinobacteria","c__Actinobacteria","o__Corynebacteriales","f__Nocardiaceae","g__Williamsia","s__marianensis-muralis"]}},{"id":"seq16053","metadata":{"taxonomy":["k__Bacteria","p__Deinococcus-Thermus","c__Deinococci","o__Deinococcales","f__Deinococcaceae","g__Deinococcus","s__sp23995"]}},{"id":"seq16054","metadata":{"taxonomy":["k__Bacteria","p__Saccharibacteria","c__NA","o__NA","f__NA","g__NA","s__sp66125"]}},{"id":"seq16057","metadata":{"taxonomy":["None","NA","NA","NA","NA","NA","NA"]}},{"id":"seq16059","metadata":{"taxonomy":["k__Bacteria","p__Actinobacteria","c__Thermoleophilia","o__Solirubrobacterales","f__Solirubrobacteraceae","g__Solirubrobacter","s__sp11099-sp11113"]}},{"id":"seq16062","metadata":{"taxonomy":["k__Bacteria","p__Firmicutes","c__Bacilli","o__Bacillales","f__Bacillaceae","g__Bacillus","s__NA"]}},{"id":"seq16063","metadata":{"taxonomy":["k__Bacteria","p__Actinobacteria","c__Actinobacteria","o__Pseudonocardiales","f__Pseudonocardiaceae","g__Pseudonocardia","s__sp8087"]}},{"id":"seq16065","metadata":{"taxonomy":["k__Bacteria","p__Actinobacteria","c__Thermoleophilia","o__Solirubrobacterales","f__NA","g__NA","s__sp11122"]}},{"id":"seq16077","metadata":{"taxonomy":["k__Bacteria","p__Bacteroidetes","c__Sphingobacteriia","o__Sphingobacteriales","f__Chitinophagaceae","g__Flavisolibacter","s__sp18194"]}},{"id":"seq16079","metadata":{"taxonomy":["None","NA","NA","NA","NA","NA","NA"]}},{"id":"seq16081","metadata":{"taxonomy":["k__Bacteria","p__Actinobacteria","c__Actinobacteria","o__Frankiales","f__Sporichthyaceae","g__NA","s__sp6151"]}},{"id":"seq16086","metadata":{"taxonomy":["k__Bacteria","p__Firmicutes","c__Clostridia","o__Clostridiales","f__Lachnospiraceae","g__NA","s__sp32687"]}},{"id":"seq16088","metadata":{"taxonomy":["k__Bacteria","p__Actinobacteria","c__Thermoleophilia","o__Gaiellales","f__NA","g__NA","s__sp10830"]}},{"id":"seq16089","metadata":{"taxonomy":["k__Bacteria","p__Armatimonadetes","c__NA","o__NA","f__NA","g__NA","s__sp11471"]}},{"id":"seq16091","metadata":{"taxonomy":["k__Bacteria","p__Actinobacteria","c__Thermoleophilia","o__Solirubrobacterales","f__Solirubrobacteraceae","g__Solirubrobacter","s__sp11099"]}},{"id":"seq16092","metadata":{"taxonomy":["k__Bacteria","p__Gemmatimonadetes","c__Gemmatimonadetes","o__Gemmatimonadales","f__Gemmatimonadaceae","g__NA","s__sp37966"]}},{"id":"seq16095","metadata":{"taxonomy":["k__Bacteria","p__Proteobacteria","c__Alphaproteobacteria","o__Rhizobiales","f__Bradyrhizobiaceae","g__NA","s__sp43320"]}},{"id":"seq16100","metadata":{"taxonomy":["k__Bacteria","p__Proteobacteria","c__Deltaproteobacteria","o__Oligoflexales","f__Oligoflexaceae","g__NA","s__sp54275"]}},{"id":"seq16103","metadata":{"taxonomy":["k__Bacteria","p__Proteobacteria","c__Deltaproteobacteria","o__Myxococcales","f__Cystobacteraceae","g__Cystobacter","s__violaceus"]}},{"id":"seq16108","metadata":{"taxonomy":["k__Bacteria","p__Gemmatimonadetes","c__Gemmatimonadetes","o__Gemmatimonadales","f__Gemmatimonadaceae","g__NA","s__sp37966"]}},{"id":"seq16115","metadata":{"taxonomy":["k__Bacteria","p__Proteobacteria","c__Betaproteobacteria","o__Burkholderiales","f__Comamonadaceae","g__Acidovorax","s__sp48800"]}},{"id":"seq16117","metadata":{"taxonomy":["k__Bacteria","p__Actinobacteria","c__Rubrobacteria","o__Rubrobacterales","f__Rubrobacteriaceae","g__Rubrobacter","s__sp10729"]}},{"id":"seq16118","metadata":{"taxonomy":["k__Bacteria","p__Actinobacteria","c__Thermoleophilia","o__Solirubrobacterales","f__NA","g__NA","s__sp10985"]}},{"id":"seq16120","metadata":{"taxonomy":["k__Bacteria","p__Bacteroidetes","c__Cytophagia","o__Cytophagales","f__Cytophagaceae","g__Hymenobacter","s__sp15228"]}},{"id":"seq16122","metadata":{"taxonomy":["k__Bacteria","p__Actinobacteria","c__Actinobacteria","o__Frankiales","f__Geodermatophilaceae","g__Geodermatophilus","s__nigrescens-saharensis"]}},{"id":"seq16123","metadata":{"taxonomy":["k__Bacteria","p__Actinobacteria","c__Actinobacteria","o__Frankiales","f__Geodermatophilaceae","g__Geodermatophilus","s__ruber"]}},{"id":"seq16125","metadata":{"taxonomy":["k__Bacteria","p__Proteobacteria","c__Betaproteobacteria","o__Burkholderiales","f__Comamonadaceae","g__NA","s__sp49259"]}},{"id":"seq16129","metadata":{"taxonomy":["k__Bacteria","p__Fibrobacteres","c__Fibrobacteria","o__Fibrobacterales","f__Fibrobacteraceae","g__NA","s__sp24329"]}},{"id":"seq16148","metadata":{"taxonomy":["k__Bacteria","p__Proteobacteria","c__Alphaproteobacteria","o__Rhodospirillales","f__Acetobacteraceae","g__Roseococcus","s__sp45684"]}},{"id":"seq16151","metadata":{"taxonomy":["k__Bacteria","p__Bacteroidetes","c__Cytophagia","o__Cytophagales","f__Cytophagaceae","g__Hymenobacter","s__arizonensis"]}},{"id":"seq16152","metadata":{"taxonomy":["k__Bacteria","p__Firmicutes","c__Clostridia","o__Clostridiales","f__Family XIII","g__Anaerovorax","s__sp31509"]}},{"id":"seq16153","metadata":{"taxonomy":["k__Bacteria","p__Bacteroidetes","c__Sphingobacteriia","o__Sphingobacteriales","f__Chitinophagaceae","g__Flavitalea","s__sp18228"]}},{"id":"seq16158","metadata":{"taxonomy":["k__Bacteria","p__Proteobacteria","c__Deltaproteobacteria","o__Myxococcales","f__Archangiaceae","g__Archangium","s__minus"]}},{"id":"seq16159","metadata":{"taxonomy":["k__Bacteria","p__Proteobacteria","c__Gammaproteobacteria","o__Aeromonadales","f__Succinivibrionaceae","g__Ruminobacter","s__sp56221"]}},{"id":"seq16168","metadata":{"taxonomy":["k__Bacteria","p__Chloroflexi","c__Chloroflexia","o__Chloroflexales","f__Roseiflexaceae","g__Roseiflexus","s__sp21195"]}},{"id":"seq16175","metadata":{"taxonomy":["k__Bacteria","p__Actinobacteria","c__Actinobacteria","o__Frankiales","f__Geodermatophilaceae","g__Geodermatophilus","s__brasiliensis-ruber-taihuensis"]}},{"id":"seq16176","metadata":{"taxonomy":["k__Bacteria","p__Proteobacteria","c__Betaproteobacteria","o__Burkholderiales","f__Oxalobacteraceae","g__Noviherbaspirillum","s__sp49440"]}},{"id":"seq16181","metadata":{"taxonomy":["k__Bacteria","p__Proteobacteria","c__Alphaproteobacteria","o__Caulobacterales","f__Caulobacteraceae","g__Phenylobacterium","s__mobile"]}},{"id":"seq16183","metadata":{"taxonomy":["k__Bacteria","p__Proteobacteria","c__Alphaproteobacteria","o__Sphingomonadales","f__NA","g__NA","s__sp47567"]}},{"id":"seq16185","metadata":{"taxonomy":["k__Bacteria","p__Chloroflexi","c__Thermomicrobia","o__NA","f__NA","g__NA","s__sp21841"]}},{"id":"seq16189","metadata":{"taxonomy":["k__Bacteria","p__Chloroflexi","c__Caldilineae","o__Caldilineales","f__Caldilineaceae","g__NA","s__sp21086"]}},{"id":"seq16196","metadata":{"taxonomy":["k__Bacteria","p__Proteobacteria","c__Deltaproteobacteria","o__Myxococcales","f__Vulgatibacteraceae","g__Vulgatibacter","s__sp54184"]}},{"id":"seq16202","metadata":{"taxonomy":["k__Bacteria","p__Actinobacteria","c__Thermoleophilia","o__Solirubrobacterales","f__NA","g__NA","s__sp10955"]}},{"id":"seq16205","metadata":{"taxonomy":["k__Bacteria","p__Proteobacteria","c__Gammaproteobacteria","o__Pasteurellales","f__Pasteurellaceae","g__Actinobacillus","s__sp62066"]}},{"id":"seq16209","metadata":{"taxonomy":["k__Bacteria","p__Proteobacteria","c__Alphaproteobacteria","o__Rhizobiales","f__NA","g__NA","s__NA"]}},{"id":"seq16210","metadata":{"taxonomy":["k__Bacteria","p__Gemmatimonadetes","c__Gemmatimonadetes","o__Gemmatimonadales","f__Gemmatimonadaceae","g__NA","s__sp38006"]}},{"id":"seq16211","metadata":{"taxonomy":["k__Bacteria","p__Proteobacteria","c__Betaproteobacteria","o__NA","f__NA","g__NA","s__sp48056"]}},{"id":"seq16212","metadata":{"taxonomy":["k__Bacteria","p__Actinobacteria","c__Thermoleophilia","o__Solirubrobacterales","f__NA","g__NA","s__sp11059"]}},{"id":"seq16213","metadata":{"taxonomy":["k__Bacteria","p__Proteobacteria","c__Deltaproteobacteria","o__Myxococcales","f__Archangiaceae","g__Archangium","s__violaceum"]}},{"id":"seq16219","metadata":{"taxonomy":["k__Bacteria","p__Proteobacteria","c__Betaproteobacteria","o__Burkholderiales","f__Comamonadaceae","g__NA","s__NA"]}},{"id":"seq16224","metadata":{"taxonomy":["k__Bacteria","p__Proteobacteria","c__Alphaproteobacteria","o__Sphingomonadales","f__Sphingomonadaceae","g__Sphingomonas","s__desiccabilis"]}},{"id":"seq16229","metadata":{"taxonomy":["k__Bacteria","p__Bacteroidetes","c__Sphingobacteriia","o__Sphingobacteriales","f__Chitinophagaceae","g__Flavisolibacter","s__ginsengisoli"]}},{"id":"seq16230","metadata":{"taxonomy":["k__Bacteria","p__Spirochaetae","c__Spirochaetes","o__Spirochaetales","f__Spirochaetaceae","g__Termite Treponema cluster","s__sp66578"]}},{"id":"seq16235","metadata":{"taxonomy":["k__Bacteria","p__Gemmatimonadetes","c__Gemmatimonadetes","o__NA","f__NA","g__NA","s__sp37610"]}},{"id":"seq16240","metadata":{"taxonomy":["k__Bacteria","p__Actinobacteria","c__NA","o__NA","f__NA","g__NA","s__sp10771"]}},{"id":"seq16241","metadata":{"taxonomy":["k__Bacteria","p__Actinobacteria","c__Thermoleophilia","o__Gaiellales","f__NA","g__NA","s__sp10915"]}},{"id":"seq16243","metadata":{"taxonomy":["k__Bacteria","p__Firmicutes","c__Clostridia","o__Clostridiales","f__Ruminococcaceae","g__NA","s__sp35796"]}},{"id":"seq16248","metadata":{"taxonomy":["k__Bacteria","p__Acidobacteria","c__Acidobacteria","o__NA","f__NA","g__NA","s__sp2822"]}},{"id":"seq16251","metadata":{"taxonomy":["k__Bacteria","p__Actinobacteria","c__NA","o__NA","f__NA","g__NA","s__sp10550-sp10577"]}},{"id":"seq16252","metadata":{"taxonomy":["k__Bacteria","p__Planctomycetes","c__Planctomycetacia","o__Planctomycetales","f__Planctomycetaceae","g__NA","s__sp42446"]}},{"id":"seq16253","metadata":{"taxonomy":["k__Bacteria","p__Firmicutes","c__Clostridia","o__Clostridiales","f__Lachnospiraceae","g__NA","s__sp33418"]}},{"id":"seq16254","metadata":{"taxonomy":["k__Bacteria","p__Actinobacteria","c__Actinobacteria","o__Frankiales","f__Geodermatophilaceae","g__Geodermatophilus","s__siccatus"]}},{"id":"seq16262","metadata":{"taxonomy":["k__Bacteria","p__Planctomycetes","c__Phycisphaerae","o__NA","f__NA","g__NA","s__sp41159"]}},{"id":"seq16265","metadata":{"taxonomy":["k__Bacteria","p__Actinobacteria","c__Thermoleophilia","o__Gaiellales","f__NA","g__NA","s__sp10825"]}},{"id":"seq16266","metadata":{"taxonomy":["k__Bacteria","p__Actinobacteria","c__NA","o__NA","f__NA","g__NA","s__sp10578"]}},{"id":"seq16267","metadata":{"taxonomy":["k__Bacteria","p__Firmicutes","c__Bacilli","o__Bacillales","f__Alicyclobacillaceae","g__Tumebacillus","s__sp24531"]}},{"id":"seq16271","metadata":{"taxonomy":["k__Bacteria","p__Acidobacteria","c__Acidobacteria","o__NA","f__NA","g__NA","s__sp2790"]}},{"id":"seq16272","metadata":{"taxonomy":["k__Bacteria","p__Bacteroidetes","c__Cytophagia","o__Cytophagales","f__Cytophagaceae","g__Adhaeribacter","s__sp15065-sp15088"]}},{"id":"seq16277","metadata":{"taxonomy":["k__Bacteria","p__Acidobacteria","c__Acidobacteria","o__NA","f__NA","g__*Solibacter","s__sp2647"]}},{"id":"seq16282","metadata":{"taxonomy":["k__Bacteria","p__Actinobacteria","c__Thermoleophilia","o__Solirubrobacterales","f__NA","g__NA","s__sp11033"]}},{"id":"seq16283","metadata":{"taxonomy":["k__Bacteria","p__Bacteroidetes","c__Sphingobacteriia","o__Sphingobacteriales","f__Chitinophagaceae","g__NA","s__sp18447"]}},{"id":"seq16284","metadata":{"taxonomy":["k__Bacteria","p__Proteobacteria","c__Betaproteobacteria","o__Burkholderiales","f__Burkholderiaceae","g__Burkholderia-Burkholderia-Paraburkholderia","s__rhizoxinica"]}},{"id":"seq16289","metadata":{"taxonomy":["k__Bacteria","p__Firmicutes","c__Clostridia","o__Clostridiales","f__Lachnospiraceae","g__NA","s__sp33732"]}},{"id":"seq16302","metadata":{"taxonomy":["k__Bacteria","p__Proteobacteria","c__Deltaproteobacteria","o__Oligoflexales","f__Oligoflexaceae","g__NA","s__sp54275"]}},{"id":"seq16303","metadata":{"taxonomy":["k__Bacteria","p__Verrucomicrobia","c__Spartobacteria","o__Chthoniobacterales","f__Chthoniobacteraceae","g__Chthoniobacter","s__sp69057"]}},{"id":"seq16304","metadata":{"taxonomy":["k__Bacteria","p__Planctomycetes","c__Planctomycetacia","o__Planctomycetales","f__Planctomycetaceae","g__NA","s__sp42206"]}},{"id":"seq16305","metadata":{"taxonomy":["k__Bacteria","p__Actinobacteria","c__Thermoleophilia","o__Solirubrobacterales","f__Patulibacteraceae","g__Patulibacter","s__sp11079-sp11086-sp11126"]}},{"id":"seq16306","metadata":{"taxonomy":["k__Bacteria","p__Chloroflexi","c__NA","o__NA","f__NA","g__NA","s__sp21799"]}},{"id":"seq16307","metadata":{"taxonomy":["k__Bacteria","p__Proteobacteria","c__Alphaproteobacteria","o__Rhodospirillales","f__Acetobacteraceae","g__Rhodovastum","s__sp45682"]}},{"id":"seq16314","metadata":{"taxonomy":["k__Bacteria","p__Actinobacteria","c__Thermoleophilia","o__Solirubrobacterales","f__Solirubrobacteraceae","g__Solirubrobacter","s__sp11105"]}},{"id":"seq16320","metadata":{"taxonomy":["k__Bacteria","p__Actinobacteria","c__Actinobacteria","o__Pseudonocardiales","f__Pseudonocardiaceae","g__Actinomycetospora","s__sp7855"]}},{"id":"seq16322","metadata":{"taxonomy":["k__Bacteria","p__Proteobacteria","c__Alphaproteobacteria","o__Rhizobiales","f__NA","g__Agaricicola","s__sp44354"]}},{"id":"seq16323","metadata":{"taxonomy":["k__Bacteria","p__Actinobacteria","c__Thermoleophilia","o__Gaiellales","f__NA","g__NA","s__sp10847-sp10856"]}},{"id":"seq16325","metadata":{"taxonomy":["None","NA","NA","NA","NA","NA","NA"]}},{"id":"seq16328","metadata":{"taxonomy":["k__Bacteria","p__Proteobacteria","c__Alphaproteobacteria","o__Sphingomonadales","f__Sphingomonadaceae","g__Sphingomonas","s__sp47909"]}},{"id":"seq16330","metadata":{"taxonomy":["k__Bacteria","p__Actinobacteria","c__Thermoleophilia","o__Solirubrobacterales","f__NA","g__NA","s__sp11017"]}},{"id":"seq16331","metadata":{"taxonomy":["k__Bacteria","p__Gemmatimonadetes","c__Gemmatimonadetes","o__NA","f__NA","g__NA","s__sp38100-sp38102"]}},{"id":"seq16334","metadata":{"taxonomy":["k__Bacteria","p__Chloroflexi","c__NA","o__NA","f__NA","g__NA","s__sp21493"]}},{"id":"seq16338","metadata":{"taxonomy":["k__Bacteria","p__Actinobacteria","c__Acidimicrobiia","o__Acidimicrobiales","f__Acidimicrobiaceae","g__NA","s__sp4200"]}},{"id":"seq16340","metadata":{"taxonomy":["k__Bacteria","p__Bacteroidetes","c__Sphingobacteriia","o__Sphingobacteriales","f__Chitinophagaceae","g__Segetibacter","s__aerophilus"]}},{"id":"seq16344","metadata":{"taxonomy":["k__Bacteria","p__Chloroflexi","c__NA","o__NA","f__NA","g__NA","s__sp21786"]}},{"id":"seq16347","metadata":{"taxonomy":["None","NA","NA","NA","NA","NA","NA"]}},{"id":"seq16349","metadata":{"taxonomy":["k__Bacteria","p__Actinobacteria","c__Actinobacteria","o__Kineosporiales","f__Kineosporiaceae","g__Kineococcus","s__glutinatus"]}},{"id":"seq16351","metadata":{"taxonomy":["k__Bacteria","p__Actinobacteria","c__Acidimicrobiia","o__Acidimicrobiales","f__Acidimicrobiaceae","g__NA","s__sp4262"]}},{"id":"seq16359","metadata":{"taxonomy":["k__Bacteria","p__Firmicutes","c__Bacilli","o__Bacillales","f__Alicyclobacillaceae","g__Tumebacillus","s__sp24531"]}},{"id":"seq16362","metadata":{"taxonomy":["k__Bacteria","p__Firmicutes","c__Bacilli","o__Bacillales","f__Paenibacillaceae","g__Paenibacillus","s__sp27316"]}},{"id":"seq16363","metadata":{"taxonomy":["k__Bacteria","p__Actinobacteria","c__Actinobacteria","o__Frankiales","f__Sporichthyaceae","g__NA","s__sp6149"]}},{"id":"seq16365","metadata":{"taxonomy":["k__Bacteria","p__Actinobacteria","c__NA","o__NA","f__NA","g__NA","s__sp10772"]}},{"id":"seq16368","metadata":{"taxonomy":["k__Bacteria","p__Actinobacteria","c__Thermoleophilia","o__Solirubrobacterales","f__Solirubrobacteraceae","g__Solirubrobacter","s__sp11099"]}},{"id":"seq16372","metadata":{"taxonomy":["k__Bacteria","p__Actinobacteria","c__Actinobacteria","o__Micrococcales","f__Microbacteriaceae","g__Curtobacterium","s__herbarum"]}},{"id":"seq16373","metadata":{"taxonomy":["k__Bacteria","p__Actinobacteria","c__Thermoleophilia","o__Solirubrobacterales","f__NA","g__Conexibacter","s__woesei"]}},{"id":"seq16376","metadata":{"taxonomy":["k__Bacteria","p__Actinobacteria","c__Thermoleophilia","o__Solirubrobacterales","f__Patulibacteraceae","g__Patulibacter","s__sp11079"]}},{"id":"seq16384","metadata":{"taxonomy":["k__Bacteria","p__Actinobacteria","c__Thermoleophilia","o__Gaiellales","f__NA","g__NA","s__sp10862-sp10884"]}},{"id":"seq16386","metadata":{"taxonomy":["k__Bacteria","p__Actinobacteria","c__Thermoleophilia","o__Solirubrobacterales","f__NA","g__NA","s__sp11023"]}},{"id":"seq16387","metadata":{"taxonomy":["k__Bacteria","p__Proteobacteria","c__Alphaproteobacteria","o__Sphingomonadales","f__Sphingomonadaceae","g__Novosphingobium","s__sp47624"]}},{"id":"seq16388","metadata":{"taxonomy":["k__Bacteria","p__Acidobacteria","c__Acidobacteria","o__NA","f__NA","g__NA","s__sp3301-sp3566"]}},{"id":"seq16389","metadata":{"taxonomy":["k__Bacteria","p__Actinobacteria","c__Actinobacteria","o__Kineosporiales","f__Kineosporiaceae","g__Kineosporia","s__sp6212-sp6224"]}},{"id":"seq16391","metadata":{"taxonomy":["k__Bacteria","p__Actinobacteria","c__Thermoleophilia","o__Solirubrobacterales","f__NA","g__Conexibacter","s__sp11045-woesei"]}},{"id":"seq16394","metadata":{"taxonomy":["k__Bacteria","p__Acidobacteria","c__Acidobacteria","o__NA","f__NA","g__NA","s__sp3395"]}},{"id":"seq16407","metadata":{"taxonomy":["k__Bacteria","p__Proteobacteria","c__Deltaproteobacteria","o__Myxococcales","f__NA","g__NA","s__sp54221"]}},{"id":"seq16408","metadata":{"taxonomy":["k__Bacteria","p__Proteobacteria","c__Alphaproteobacteria","o__Caulobacterales","f__Caulobacteraceae","g__Phenylobacterium","s__lituiforme"]}},{"id":"seq16409","metadata":{"taxonomy":["k__Bacteria","p__Proteobacteria","c__Deltaproteobacteria","o__NA","f__NA","g__NA","s__sp53395"]}},{"id":"seq16414","metadata":{"taxonomy":["k__Bacteria","p__Chloroflexi","c__Ardenticatenia","o__NA","f__NA","g__NA","s__sp20932"]}},{"id":"seq16418","metadata":{"taxonomy":["None","NA","NA","NA","NA","NA","NA"]}},{"id":"seq16419","metadata":{"taxonomy":["k__Bacteria","p__Actinobacteria","c__Nitriliruptoria","o__Euzebyales","f__Euzebyaceae","g__Euzebya","s__sp10633"]}},{"id":"seq16420","metadata":{"taxonomy":["k__Bacteria","p__Firmicutes","c__Bacilli","o__Bacillales","f__Planococcaceae","g__Chungangia","s__koreensis"]}},{"id":"seq16421","metadata":{"taxonomy":["k__Bacteria","p__Actinobacteria","c__Thermoleophilia","o__Gaiellales","f__NA","g__NA","s__sp10836"]}},{"id":"seq16429","metadata":{"taxonomy":["k__Bacteria","p__Firmicutes","c__Bacilli","o__Bacillales","f__Paenibacillaceae","g__Paenibacillus","s__sp27124"]}},{"id":"seq16434","metadata":{"taxonomy":["k__Bacteria","p__Acidobacteria","c__Acidobacteria","o__NA","f__NA","g__NA","s__sp2814"]}},{"id":"seq16438","metadata":{"taxonomy":["k__Bacteria","p__Deinococcus-Thermus","c__Deinococci","o__Deinococcales","f__Deinococcaceae","g__Deinococcus","s__sp23976"]}},{"id":"seq16446","metadata":{"taxonomy":["k__Bacteria","p__Firmicutes","c__Clostridia","o__Clostridiales","f__Family XIII","g__Anaerovorax","s__sp31505"]}},{"id":"seq16447","metadata":{"taxonomy":["k__Bacteria","p__Actinobacteria","c__Actinobacteria","o__Pseudonocardiales","f__Pseudonocardiaceae","g__Saccharopolyspora","s__sp8117"]}},{"id":"seq16449","metadata":{"taxonomy":["k__Bacteria","p__Proteobacteria","c__Alphaproteobacteria","o__Sphingomonadales","f__Erythrobacteraceae","g__Altererythrobacter","s__sp47500"]}},{"id":"seq16451","metadata":{"taxonomy":["k__Bacteria","p__Chloroflexi","c__NA","o__NA","f__NA","g__NA","s__sp21452"]}},{"id":"seq16452","metadata":{"taxonomy":["k__Bacteria","p__Actinobacteria","c__Actinobacteria","o__Frankiales","f__Geodermatophilaceae","g__Geodermatophilus","s__ruber"]}},{"id":"seq16454","metadata":{"taxonomy":["k__Bacteria","p__Actinobacteria","c__Actinobacteria","o__Kineosporiales","f__Kineosporiaceae","g__Quadrisphaera","s__sp6221-sp6223"]}},{"id":"seq16456","metadata":{"taxonomy":["k__Bacteria","p__Proteobacteria","c__Alphaproteobacteria","o__Rhodospirillales","f__Rhodospirillaceae","g__NA","s__sp46375"]}},{"id":"seq16457","metadata":{"taxonomy":["k__Bacteria","p__Actinobacteria","c__NA","o__NA","f__NA","g__NA","s__sp10770-sp10772"]}},{"id":"seq16460","metadata":{"taxonomy":["k__Bacteria","p__Actinobacteria","c__Actinobacteria","o__Kineosporiales","f__Kineosporiaceae","g__Kineosporia","s__sp6210"]}},{"id":"seq16468","metadata":{"taxonomy":["k__Bacteria","p__Gemmatimonadetes","c__Gemmatimonadetes","o__NA","f__NA","g__NA","s__sp37582"]}},{"id":"seq16471","metadata":{"taxonomy":["k__Bacteria","p__Actinobacteria","c__Thermoleophilia","o__Solirubrobacterales","f__NA","g__NA","s__sp10961"]}},{"id":"seq16472","metadata":{"taxonomy":["k__Bacteria","p__Gemmatimonadetes","c__Gemmatimonadetes","o__Gemmatimonadales","f__Gemmatimonadaceae","g__NA","s__sp37922"]}},{"id":"seq16475","metadata":{"taxonomy":["k__Bacteria","p__Proteobacteria","c__Betaproteobacteria","o__Burkholderiales","f__Oxalobacteraceae","g__Noviherbaspirillum-Undibacterium","s__sp49446-sp49478-sp49522"]}},{"id":"seq16479","metadata":{"taxonomy":["k__Bacteria","p__Actinobacteria","c__Actinobacteria","o__Frankiales","f__Frankiaceae","g__Jatrophihabitans","s__sp6042-sp6043-sp6045"]}},{"id":"seq16480","metadata":{"taxonomy":["None","NA","NA","NA","NA","NA","NA"]}},{"id":"seq16484","metadata":{"taxonomy":["k__Bacteria","p__Bacteroidetes","c__Cytophagia","o__Cytophagales","f__Cytophagaceae","g__Adhaeribacter","s__sp15074"]}},{"id":"seq16491","metadata":{"taxonomy":["k__Bacteria","p__Proteobacteria","c__Alphaproteobacteria","o__Sphingomonadales","f__Sphingomonadaceae","g__Novosphingobium","s__sp47602"]}},{"id":"seq16493","metadata":{"taxonomy":["k__Bacteria","p__Gemmatimonadetes","c__Gemmatimonadetes","o__Gemmatimonadales","f__Gemmatimonadaceae","g__NA","s__sp38006"]}},{"id":"seq16495","metadata":{"taxonomy":["k__Bacteria","p__Cyanobacteria","c__Cyanobacteria","o__NA","f__FamilyI","g__Nostoc","s__sp23500"]}},{"id":"seq16499","metadata":{"taxonomy":["k__Bacteria","p__Actinobacteria","c__Actinobacteria","o__Pseudonocardiales","f__Pseudonocardiaceae","g__Saccharomonospora","s__sp8105"]}},{"id":"seq16504","metadata":{"taxonomy":["k__Bacteria","p__Bacteroidetes","c__Sphingobacteriia","o__Sphingobacteriales","f__Chitinophagaceae","g__Ferruginibacter","s__sp18154"]}},{"id":"seq16507","metadata":{"taxonomy":["k__Bacteria","p__Actinobacteria","c__Actinobacteria","o__Micromonosporales","f__Micromonosporaceae","g__Asanoa","s__ishikariensis"]}},{"id":"seq16509","metadata":{"taxonomy":["k__Bacteria","p__Firmicutes","c__Clostridia","o__Clostridiales","f__Ruminococcaceae","g__Intestinimonas","s__butyriciproducens"]}},{"id":"seq16512","metadata":{"taxonomy":["k__Bacteria","p__Bacteroidetes","c__Bacteroidia","o__Bacteroidales","f__Porphyromonadaceae","g__Odoribacter","s__sp13183"]}},{"id":"seq16514","metadata":{"taxonomy":["k__Bacteria","p__Firmicutes","c__Clostridia","o__Clostridiales","f__Lachnospiraceae","g__NA","s__sp32894"]}},{"id":"seq16516","metadata":{"taxonomy":["k__Bacteria","p__Proteobacteria","c__Alphaproteobacteria","o__Sphingomonadales","f__NA","g__NA","s__sp47445"]}},{"id":"seq16521","metadata":{"taxonomy":["k__Bacteria","p__Proteobacteria","c__Deltaproteobacteria","o__Bdellovibrionales","f__Bdellovibrionaceae","g__Bdellovibrio","s__sp51003"]}},{"id":"seq16525","metadata":{"taxonomy":["k__Bacteria","p__Chloroflexi","c__Ardenticatenia","o__NA","f__NA","g__NA","s__sp20932"]}},{"id":"seq16527","metadata":{"taxonomy":["k__Bacteria","p__Proteobacteria","c__Alphaproteobacteria","o__Rhizobiales","f__Phyllobacteriaceae","g__Mesorhizobium","s__sp44061"]}},{"id":"seq16530","metadata":{"taxonomy":["k__Bacteria","p__Actinobacteria","c__Actinobacteria","o__Micrococcales","f__Microbacteriaceae","g__Microbacterium","s__ginsengiterrae-paraoxydans"]}},{"id":"seq16531","metadata":{"taxonomy":["k__Bacteria","p__Firmicutes","c__Clostridia","o__Clostridiales","f__Lachnospiraceae","g__Lachnoclostridium","s__sp32319"]}},{"id":"seq16536","metadata":{"taxonomy":["None","NA","NA","NA","NA","NA","NA"]}},{"id":"seq16537","metadata":{"taxonomy":["k__Bacteria","p__Actinobacteria","c__Actinobacteria","o__Propionibacteriales","f__Nocardioidaceae","g__Aeromicrobium-Nocardioides","s__ginsengisoli-mesophilus"]}},{"id":"seq16538","metadata":{"taxonomy":["k__Bacteria","p__Actinobacteria","c__Thermoleophilia","o__Solirubrobacterales","f__Solirubrobacteraceae","g__Solirubrobacter","s__sp11110"]}},{"id":"seq16546","metadata":{"taxonomy":["k__Bacteria","p__Actinobacteria","c__Thermoleophilia","o__Solirubrobacterales","f__NA","g__NA","s__sp10982"]}},{"id":"seq16549","metadata":{"taxonomy":["k__Bacteria","p__Actinobacteria","c__Thermoleophilia","o__Solirubrobacterales","f__NA","g__NA","s__sp10972"]}},{"id":"seq16552","metadata":{"taxonomy":["k__Bacteria","p__Firmicutes","c__Bacilli","o__Bacillales","f__Bacillaceae","g__Oceanobacillus","s__caeni"]}},{"id":"seq16553","metadata":{"taxonomy":["k__Bacteria","p__Proteobacteria","c__Alphaproteobacteria","o__Rhizobiales","f__Bradyrhizobiaceae","g__NA","s__sp43322"]}},{"id":"seq16555","metadata":{"taxonomy":["k__Bacteria","p__Actinobacteria","c__Acidimicrobiia","o__Acidimicrobiales","f__Acidimicrobiaceae","g__NA","s__sp4273"]}},{"id":"seq16560","metadata":{"taxonomy":["k__Bacteria","p__Actinobacteria","c__Acidimicrobiia","o__Acidimicrobiales","f__NA","g__NA","s__sp4489"]}},{"id":"seq16562","metadata":{"taxonomy":["k__Bacteria","p__Bacteroidetes","c__Sphingobacteriia","o__Sphingobacteriales","f__Chitinophagaceae","g__Segetibacter","s__sp18300"]}},{"id":"seq16563","metadata":{"taxonomy":["k__Bacteria","p__Gemmatimonadetes","c__Gemmatimonadetes","o__NA","f__NA","g__NA","s__sp37591-sp37628"]}},{"id":"seq16565","metadata":{"taxonomy":["k__Bacteria","p__Actinobacteria","c__Thermoleophilia","o__Solirubrobacterales","f__NA","g__NA","s__sp11036"]}},{"id":"seq16574","metadata":{"taxonomy":["k__Bacteria","p__Actinobacteria","c__Actinobacteria","o__Micrococcales","f__Micrococcaceae","g__Micrococcus","s__aloeverae"]}},{"id":"seq16577","metadata":{"taxonomy":["k__Bacteria","p__Firmicutes","c__Bacilli","o__Bacillales","f__Paenibacillaceae","g__Brevibacillus","s__brevis"]}},{"id":"seq16579","metadata":{"taxonomy":["k__Bacteria","p__Verrucomicrobia","c__Spartobacteria","o__Chthoniobacterales","f__NA","g__NA","s__sp69126"]}},{"id":"seq16583","metadata":{"taxonomy":["k__Bacteria","p__Proteobacteria","c__Deltaproteobacteria","o__Myxococcales","f__NA","g__NA","s__sp53926"]}},{"id":"seq16585","metadata":{"taxonomy":["k__Bacteria","p__Proteobacteria","c__Deltaproteobacteria","o__NA","f__NA","g__NA","s__sp53379"]}},{"id":"seq16587","metadata":{"taxonomy":["k__Bacteria","p__Acidobacteria","c__Acidobacteria","o__NA","f__NA","g__Blastocatella","s__sp3033"]}},{"id":"seq16588","metadata":{"taxonomy":["k__Bacteria","p__Proteobacteria","c__Betaproteobacteria","o__Burkholderiales","f__Oxalobacteraceae","g__Noviherbaspirillum-Oxalicibacterium","s__solurbis-sp49440"]}},{"id":"seq16589","metadata":{"taxonomy":["k__Bacteria","p__Proteobacteria","c__Deltaproteobacteria","o__Oligoflexales","f__NA","g__NA","s__sp54427"]}},{"id":"seq16598","metadata":{"taxonomy":["k__Bacteria","p__Actinobacteria","c__Acidimicrobiia","o__Acidimicrobiales","f__Acidimicrobiaceae","g__NA","s__sp4273"]}},{"id":"seq16600","metadata":{"taxonomy":["k__Bacteria","p__Actinobacteria","c__Actinobacteria","o__Kineosporiales","f__Kineosporiaceae","g__Angustibacter","s__aerolatus-luteus-peucedani"]}},{"id":"seq16607","metadata":{"taxonomy":["k__Bacteria","p__Acidobacteria","c__Acidobacteria","o__NA","f__NA","g__NA","s__sp3387"]}},{"id":"seq16611","metadata":{"taxonomy":["k__Bacteria","p__Firmicutes","c__Bacilli","o__Bacillales","f__Paenibacillaceae","g__Paenibacillus","s__gansuensis-swuensis"]}},{"id":"seq16613","metadata":{"taxonomy":["k__Bacteria","p__Proteobacteria","c__Alphaproteobacteria","o__Rhodobacterales","f__Rhodobacteraceae","g__Rubellimicrobium","s__sp45104"]}},{"id":"seq16615","metadata":{"taxonomy":["k__Bacteria","p__Actinobacteria","c__Rubrobacteria","o__Rubrobacterales","f__Rubrobacteriaceae","g__Rubrobacter","s__sp10746"]}},{"id":"seq16617","metadata":{"taxonomy":["k__Bacteria","p__Chloroflexi","c__Ktedonobacteria","o__NA","f__NA","g__NA","s__sp21510"]}},{"id":"seq16620","metadata":{"taxonomy":["k__Bacteria","p__Firmicutes","c__Clostridia","o__Clostridiales","f__Ruminococcaceae","g__NA","s__sp34750"]}},{"id":"seq16621","metadata":{"taxonomy":["k__Bacteria","p__Acidobacteria","c__Acidobacteria","o__NA","f__NA","g__NA","s__sp2791"]}},{"id":"seq16625","metadata":{"taxonomy":["k__Bacteria","p__Firmicutes","c__Bacilli","o__Bacillales","f__Thermoactinomycetaceae","g__NA","s__sp28070"]}},{"id":"seq16628","metadata":{"taxonomy":["k__Bacteria","p__Bacteroidetes","c__Cytophagia","o__Cytophagales","f__Cytophagaceae","g__NA","s__sp15455"]}},{"id":"seq16630","metadata":{"taxonomy":["k__Bacteria","p__NA","c__NA","o__NA","f__NA","g__NA","s__sp38442"]}},{"id":"seq16634","metadata":{"taxonomy":["k__Bacteria","p__Verrucomicrobia","c__Spartobacteria","o__Chthoniobacterales","f__Chthoniobacteraceae","g__Chthoniobacter","s__sp69075"]}},{"id":"seq16636","metadata":{"taxonomy":["k__Bacteria","p__Bacteroidetes","c__Sphingobacteriia","o__Sphingobacteriales","f__Chitinophagaceae","g__Flavisolibacter","s__sp18194-sp18208"]}},{"id":"seq16642","metadata":{"taxonomy":["k__Bacteria","p__Proteobacteria","c__Gammaproteobacteria","o__Xanthomonadales","f__NA","g__Acidibacter","s__sp65530"]}},{"id":"seq16650","metadata":{"taxonomy":["k__Bacteria","p__Actinobacteria","c__Actinobacteria","o__Micrococcales","f__Intrasporangiaceae","g__Serinicoccus","s__profundi"]}},{"id":"seq16653","metadata":{"taxonomy":["k__Bacteria","p__Verrucomicrobia","c__NA","o__NA","f__NA","g__NA","s__sp68785"]}},{"id":"seq16665","metadata":{"taxonomy":["k__Bacteria","p__Actinobacteria","c__Thermoleophilia","o__Solirubrobacterales","f__Solirubrobacteraceae","g__Solirubrobacter","s__sp11106"]}},{"id":"seq16667","metadata":{"taxonomy":["k__Bacteria","p__Bacteroidetes","c__Sphingobacteriia","o__Sphingobacteriales","f__Chitinophagaceae","g__Segetibacter","s__sp18300"]}},{"id":"seq16668","metadata":{"taxonomy":["k__Bacteria","p__Proteobacteria","c__Gammaproteobacteria","o__Pseudomonadales","f__Pseudomonadaceae","g__Pseudomonas","s__lutea"]}},{"id":"seq16672","metadata":{"taxonomy":["k__Bacteria","p__Actinobacteria","c__Actinobacteria","o__Pseudonocardiales","f__Pseudonocardiaceae","g__Actinomycetospora","s__sp7853"]}},{"id":"seq16673","metadata":{"taxonomy":["k__Bacteria","p__Actinobacteria","c__Thermoleophilia","o__Gaiellales","f__NA","g__NA","s__sp10939"]}},{"id":"seq16675","metadata":{"taxonomy":["k__Bacteria","p__Actinobacteria","c__Thermoleophilia","o__Solirubrobacterales","f__NA","g__NA","s__sp11016"]}},{"id":"seq16678","metadata":{"taxonomy":["k__Bacteria","p__Bacteroidetes","c__Bacteroidia","o__Bacteroidales","f__Porphyromonadaceae","g__Parabacteroides","s__gordonii"]}},{"id":"seq16680","metadata":{"taxonomy":["k__Bacteria","p__Proteobacteria","c__Gammaproteobacteria","o__Alteromonadales","f__Shewanellaceae","g__Shewanella","s__xiamenensis"]}},{"id":"seq16688","metadata":{"taxonomy":["k__Bacteria","p__Proteobacteria","c__Gammaproteobacteria","o__Oceanospirillales","f__Oceanospirillaceae","g__Pseudospirillum","s__sp61738"]}},{"id":"seq16691","metadata":{"taxonomy":["k__Bacteria","p__Proteobacteria","c__Deltaproteobacteria","o__Myxococcales","f__Phaselicystidaceae","g__Phaselicystis","s__sp53971"]}},{"id":"seq16693","metadata":{"taxonomy":["k__Bacteria","p__Saccharibacteria","c__NA","o__NA","f__NA","g__NA","s__sp66040"]}},{"id":"seq16696","metadata":{"taxonomy":["k__Bacteria","p__Planctomycetes","c__Planctomycetacia","o__Planctomycetales","f__Planctomycetaceae","g__NA","s__sp42254"]}},{"id":"seq16697","metadata":{"taxonomy":["k__Bacteria","p__Proteobacteria","c__Deltaproteobacteria","o__Oligoflexales","f__Oligoflexaceae","g__NA","s__sp54321"]}},{"id":"seq16698","metadata":{"taxonomy":["k__Bacteria","p__Firmicutes","c__Clostridia","o__Clostridiales","f__Lachnospiraceae","g__Lactonifactor","s__longoviformis"]}},{"id":"seq16701","metadata":{"taxonomy":["k__Bacteria","p__Planctomycetes","c__Planctomycetacia","o__Planctomycetales","f__Planctomycetaceae","g__NA","s__sp42486"]}},{"id":"seq16705","metadata":{"taxonomy":["k__Bacteria","p__Bacteroidetes","c__Cytophagia","o__Cytophagales","f__Cytophagaceae","g__Dyadobacter","s__crusticola"]}},{"id":"seq16710","metadata":{"taxonomy":["k__Bacteria","p__Actinobacteria","c__Thermoleophilia","o__Solirubrobacterales","f__Patulibacteraceae","g__Patulibacter","s__sp11073"]}},{"id":"seq16711","metadata":{"taxonomy":["k__Bacteria","p__Actinobacteria","c__Rubrobacteria","o__Rubrobacterales","f__Rubrobacteriaceae","g__Rubrobacter","s__sp10738"]}},{"id":"seq16712","metadata":{"taxonomy":["k__Bacteria","p__Actinobacteria","c__Thermoleophilia","o__Solirubrobacterales","f__NA","g__NA","s__sp11034"]}},{"id":"seq16714","metadata":{"taxonomy":["k__Bacteria","p__Proteobacteria","c__Betaproteobacteria","o__Burkholderiales","f__Comamonadaceae","g__NA","s__sp49259"]}},{"id":"seq16715","metadata":{"taxonomy":["k__Bacteria","p__Proteobacteria","c__Alphaproteobacteria","o__Sphingomonadales","f__Sphingomonadaceae","g__Sphingomonas","s__sp47886"]}},{"id":"seq16719","metadata":{"taxonomy":["k__Bacteria","p__Proteobacteria","c__Alphaproteobacteria","o__Rhizobiales","f__Hyphomicrobiaceae","g__Devosia","s__geojensis"]}},{"id":"seq16725","metadata":{"taxonomy":["k__Bacteria","p__Actinobacteria","c__Actinobacteria","o__Micromonosporales","f__Micromonosporaceae","g__Catellatospora","s__sp7406"]}},{"id":"seq16728","metadata":{"taxonomy":["k__Bacteria","p__Proteobacteria","c__Alphaproteobacteria","o__Rhodospirillales","f__Rhodospirillaceae","g__NA","s__sp46508"]}},{"id":"seq16735","metadata":{"taxonomy":["None","NA","NA","NA","NA","NA","NA"]}},{"id":"seq16736","metadata":{"taxonomy":["k__Bacteria","p__Firmicutes","c__Clostridia","o__Clostridiales","f__Ruminococcaceae","g__NA","s__sp35147-sp35148"]}},{"id":"seq16738","metadata":{"taxonomy":["k__Bacteria","p__Actinobacteria","c__Actinobacteria","o__Pseudonocardiales","f__Pseudonocardiaceae","g__Kibdelosporangium","s__sp7974"]}},{"id":"seq16744","metadata":{"taxonomy":["k__Bacteria","p__Actinobacteria","c__Actinobacteria","o__Frankiales","f__Frankiaceae","g__Jatrophihabitans","s__sp6038"]}},{"id":"seq16745","metadata":{"taxonomy":["k__Bacteria","p__Actinobacteria","c__Actinobacteria","o__Propionibacteriales","f__Nocardioidaceae","g__Nocardioides","s__tritolerans"]}},{"id":"seq16746","metadata":{"taxonomy":["k__Bacteria","p__Actinobacteria","c__Thermoleophilia","o__Solirubrobacterales","f__Solirubrobacteraceae","g__Solirubrobacter","s__sp11113"]}},{"id":"seq16748","metadata":{"taxonomy":["k__Bacteria","p__Proteobacteria","c__Alphaproteobacteria","o__Sphingomonadales","f__Sphingomonadaceae","g__Sphingomonas","s__aquatilis-hunanensis-melonis"]}},{"id":"seq16750","metadata":{"taxonomy":["k__Bacteria","p__Proteobacteria","c__Alphaproteobacteria","o__Rhodospirillales","f__Rhodospirillaceae","g__NA","s__sp46342"]}},{"id":"seq16754","metadata":{"taxonomy":["k__Bacteria","p__Proteobacteria","c__Deltaproteobacteria","o__Desulfurellales","f__Desulfurellaceae","g__NA","s__sp52767"]}},{"id":"seq16755","metadata":{"taxonomy":["k__Bacteria","p__Chloroflexi","c__NA","o__NA","f__NA","g__NA","s__sp21493"]}},{"id":"seq16768","metadata":{"taxonomy":["k__Bacteria","p__Actinobacteria","c__Actinobacteria","o__Micrococcales","f__Microbacteriaceae","g__Microbacterium","s__arborescens-paludicola"]}},{"id":"seq16771","metadata":{"taxonomy":["k__Bacteria","p__Armatimonadetes","c__NA","o__NA","f__NA","g__NA","s__sp11646"]}},{"id":"seq16772","metadata":{"taxonomy":["k__Bacteria","p__Bacteroidetes","c__Bacteroidia","o__Bacteroidales","f__Porphyromonadaceae","g__Odoribacter","s__sp13171-sp13184"]}},{"id":"seq16776","metadata":{"taxonomy":["k__Bacteria","p__Bacteroidetes","c__Sphingobacteriia","o__Sphingobacteriales","f__Chitinophagaceae","g__NA","s__sp18441"]}},{"id":"seq16778","metadata":{"taxonomy":["k__Bacteria","p__Actinobacteria","c__Actinobacteria","o__Streptomycetales","f__Streptomycetaceae","g__Streptomyces","s__rimosus-sclerotialus-somaliensis"]}},{"id":"seq16782","metadata":{"taxonomy":["None","NA","NA","NA","NA","NA","NA"]}},{"id":"seq16790","metadata":{"taxonomy":["k__Bacteria","p__Actinobacteria","c__Thermoleophilia","o__Solirubrobacterales","f__Solirubrobacteraceae","g__Solirubrobacter","s__sp11099"]}},{"id":"seq16791","metadata":{"taxonomy":["k__Bacteria","p__Actinobacteria","c__Actinobacteria","o__Micrococcales","f__Microbacteriaceae","g__Mycetocola","s__lacteus-saprophilus-tolaasinivorans"]}},{"id":"seq16793","metadata":{"taxonomy":["k__Bacteria","p__Bacteroidetes","c__Sphingobacteriia","o__Sphingobacteriales","f__Chitinophagaceae","g__Parafilimonas","s__sp18273"]}},{"id":"seq16794","metadata":{"taxonomy":["k__Bacteria","p__Actinobacteria","c__Actinobacteria","o__Frankiales","f__Geodermatophilaceae","g__Blastococcus","s__endophyticus"]}},{"id":"seq16796","metadata":{"taxonomy":["k__Bacteria","p__Actinobacteria","c__Rubrobacteria","o__Rubrobacterales","f__Rubrobacteriaceae","g__Rubrobacter","s__sp10738-sp10763"]}},{"id":"seq16797","metadata":{"taxonomy":["None","NA","NA","NA","NA","NA","NA"]}},{"id":"seq16800","metadata":{"taxonomy":["k__Bacteria","p__Firmicutes","c__Bacilli","o__Bacillales","f__Paenibacillaceae","g__Paenibacillus","s__cellulositrophicus"]}},{"id":"seq16802","metadata":{"taxonomy":["k__Bacteria","p__Proteobacteria","c__Deltaproteobacteria","o__Myxococcales","f__NA","g__NA","s__NA"]}},{"id":"seq16803","metadata":{"taxonomy":["k__Bacteria","p__Firmicutes","c__Clostridia","o__Clostridiales","f__Lachnospiraceae","g__Lachnoclostridium","s__bolteae-sp32431"]}},{"id":"seq16804","metadata":{"taxonomy":["k__Bacteria","p__Proteobacteria","c__Alphaproteobacteria","o__Rhizobiales","f__Methylobacteriaceae","g__Methylobacterium","s__sp43873"]}},{"id":"seq16809","metadata":{"taxonomy":["k__Bacteria","p__Actinobacteria","c__Actinobacteria","o__Frankiales","f__Geodermatophilaceae","g__Blastococcus","s__aggregatus-sp6088"]}},{"id":"seq16812","metadata":{"taxonomy":["k__Bacteria","p__Actinobacteria","c__Actinobacteria","o__Pseudonocardiales","f__Pseudonocardiaceae","g__Saccharothrix","s__algeriensis-australiensis-tamanrassetensis"]}},{"id":"seq16813","metadata":{"taxonomy":["k__Bacteria","p__Actinobacteria","c__Acidimicrobiia","o__Acidimicrobiales","f__NA","g__NA","s__sp4629"]}},{"id":"seq16816","metadata":{"taxonomy":["None","NA","NA","NA","NA","NA","NA"]}},{"id":"seq16822","metadata":{"taxonomy":["k__Bacteria","p__Actinobacteria","c__Actinobacteria","o__Micromonosporales","f__Micromonosporaceae","g__Longispora","s__sp7431"]}},{"id":"seq16823","metadata":{"taxonomy":["None","NA","NA","NA","NA","NA","NA"]}},{"id":"seq16826","metadata":{"taxonomy":["k__Bacteria","p__Proteobacteria","c__Betaproteobacteria","o__Burkholderiales","f__Comamonadaceae","g__NA","s__sp49259"]}},{"id":"seq16832","metadata":{"taxonomy":["k__Bacteria","p__Actinobacteria","c__Actinobacteria","o__Corynebacteriales","f__Mycobacteriaceae","g__Mycobacterium","s__hippocampi"]}},{"id":"seq16833","metadata":{"taxonomy":["k__Bacteria","p__Chloroflexi","c__Thermomicrobia","o__NA","f__NA","g__NA","s__sp21845"]}},{"id":"seq16835","metadata":{"taxonomy":["k__Bacteria","p__Proteobacteria","c__Alphaproteobacteria","o__Rhizobiales","f__Hyphomicrobiaceae","g__Hyphomicrobium-Pedomicrobium","s__sp43599-sp43619-vulgare"]}},{"id":"seq16846","metadata":{"taxonomy":["k__Bacteria","p__Proteobacteria","c__Deltaproteobacteria","o__Bdellovibrionales","f__Bacteriovoracaceae","g__Peredibacter","s__sp50801-sp50858"]}},{"id":"seq16849","metadata":{"taxonomy":["k__Bacteria","p__Gemmatimonadetes","c__Gemmatimonadetes","o__Gemmatimonadales","f__Gemmatimonadaceae","g__NA","s__sp37959"]}},{"id":"seq16855","metadata":{"taxonomy":["k__Bacteria","p__Proteobacteria","c__Betaproteobacteria","o__Burkholderiales","f__Burkholderiaceae","g__Limnobacter","s__sp48675"]}},{"id":"seq16870","metadata":{"taxonomy":["k__Bacteria","p__Firmicutes","c__Clostridia","o__Clostridiales","f__Lachnospiraceae","g__NA","s__sp33424"]}},{"id":"seq16873","metadata":{"taxonomy":["k__Bacteria","p__Firmicutes","c__Clostridia","o__Clostridiales","f__Ruminococcaceae","g__NA","s__sp35718"]}},{"id":"seq16877","metadata":{"taxonomy":["k__Bacteria","p__Actinobacteria","c__Actinobacteria","o__Frankiales","f__Geodermatophilaceae","g__Geodermatophilus","s__africanus-arenarius-obscurus"]}},{"id":"seq16889","metadata":{"taxonomy":["k__Bacteria","p__Verrucomicrobia","c__NA","o__NA","f__NA","g__NA","s__sp68695"]}},{"id":"seq16895","metadata":{"taxonomy":["k__Bacteria","p__Proteobacteria","c__Alphaproteobacteria","o__Sphingomonadales","f__Erythrobacteraceae","g__Altererythrobacter","s__sp47496"]}},{"id":"seq16896","metadata":{"taxonomy":["k__Bacteria","p__Gemmatimonadetes","c__Gemmatimonadetes","o__NA","f__NA","g__NA","s__sp37618"]}},{"id":"seq16898","metadata":{"taxonomy":["k__Bacteria","p__Acidobacteria","c__Acidobacteria","o__NA","f__NA","g__NA","s__sp3538"]}},{"id":"seq16903","metadata":{"taxonomy":["k__Bacteria","p__Actinobacteria","c__Actinobacteria","o__Frankiales","f__Frankiaceae","g__Jatrophihabitans","s__sp6044"]}},{"id":"seq16911","metadata":{"taxonomy":["k__Bacteria","p__Actinobacteria","c__Thermoleophilia","o__Solirubrobacterales","f__NA","g__NA","s__sp11061"]}},{"id":"seq16916","metadata":{"taxonomy":["k__Bacteria","p__Actinobacteria","c__Thermoleophilia","o__Solirubrobacterales","f__Solirubrobacteraceae","g__Solirubrobacter","s__sp11105"]}},{"id":"seq16922","metadata":{"taxonomy":["k__Bacteria","p__Actinobacteria","c__Actinobacteria","o__Frankiales","f__Frankiaceae","g__Jatrophihabitans","s__sp6044"]}},{"id":"seq16926","metadata":{"taxonomy":["k__Bacteria","p__Actinobacteria","c__Acidimicrobiia","o__Acidimicrobiales","f__NA","g__NA","s__sp4598"]}},{"id":"seq16928","metadata":{"taxonomy":["k__Bacteria","p__Gemmatimonadetes","c__Gemmatimonadetes","o__Gemmatimonadales","f__Gemmatimonadaceae","g__NA","s__sp38006"]}},{"id":"seq16930","metadata":{"taxonomy":["k__Bacteria","p__Actinobacteria","c__Actinobacteria","o__Micrococcales","f__Intrasporangiaceae","g__Knoellia","s__aerolata-sinensis-subterranea"]}},{"id":"seq16932","metadata":{"taxonomy":["k__Bacteria","p__Bacteroidetes","c__Bacteroidia","o__Bacteroidales","f__Porphyromonadaceae","g__Parabacteroides","s__sp13286"]}},{"id":"seq16942","metadata":{"taxonomy":["k__Bacteria","p__Actinobacteria","c__Rubrobacteria","o__Rubrobacterales","f__Rubrobacteriaceae","g__Rubrobacter","s__sp10746"]}},{"id":"seq16943","metadata":{"taxonomy":["k__Bacteria","p__Actinobacteria","c__Thermoleophilia","o__Solirubrobacterales","f__NA","g__NA","s__sp10976"]}},{"id":"seq16945","metadata":{"taxonomy":["k__Bacteria","p__Firmicutes","c__Clostridia","o__Clostridiales","f__Lachnospiraceae","g__NA","s__sp32598"]}},{"id":"seq16947","metadata":{"taxonomy":["k__Bacteria","p__Actinobacteria","c__Actinobacteria","o__Propionibacteriales","f__Propionibacteriaceae","g__Microlunatus","s__sp7737"]}},{"id":"seq16951","metadata":{"taxonomy":["k__Bacteria","p__Bacteroidetes","c__Cytophagia","o__Cytophagales","f__Cytophagaceae","g__Hymenobacter","s__arizonensis"]}},{"id":"seq16952","metadata":{"taxonomy":["k__Bacteria","p__Firmicutes","c__Clostridia","o__Clostridiales","f__Ruminococcaceae","g__NA","s__sp35660"]}},{"id":"seq16953","metadata":{"taxonomy":["k__Bacteria","p__Actinobacteria","c__Thermoleophilia","o__Solirubrobacterales","f__NA","g__NA","s__sp11031"]}},{"id":"seq16956","metadata":{"taxonomy":["k__Bacteria","p__Actinobacteria","c__Thermoleophilia","o__Solirubrobacterales","f__Solirubrobacteraceae","g__Solirubrobacter","s__sp11113"]}},{"id":"seq16958","metadata":{"taxonomy":["k__Bacteria","p__Gemmatimonadetes","c__Gemmatimonadetes","o__Gemmatimonadales","f__Gemmatimonadaceae","g__Gemmatimonas","s__sp37851-sp37957"]}},{"id":"seq16960","metadata":{"taxonomy":["k__Bacteria","p__Bacteroidetes","c__Cytophagia","o__Cytophagales","f__Cytophagaceae","g__Hymenobacter","s__sp15225"]}},{"id":"seq16962","metadata":{"taxonomy":["k__Bacteria","p__Acidobacteria","c__Acidobacteria","o__NA","f__NA","g__Bryobacter","s__sp2445-sp2584"]}},{"id":"seq16966","metadata":{"taxonomy":["k__Bacteria","p__Actinobacteria","c__Actinobacteria","o__Propionibacteriales","f__Nocardioidaceae","g__Nocardioides","s__daedukensis"]}},{"id":"seq16969","metadata":{"taxonomy":["k__Bacteria","p__Deinococcus-Thermus","c__Deinococci","o__Deinococcales","f__Deinococcaceae","g__Deinococcus","s__pimensis"]}},{"id":"seq16970","metadata":{"taxonomy":["k__Bacteria","p__Proteobacteria","c__Alphaproteobacteria","o__Rhizobiales","f__Methylobacteriaceae","g__Microvirga","s__lotononidis"]}},{"id":"seq16971","metadata":{"taxonomy":["None","NA","NA","NA","NA","NA","NA"]}},{"id":"seq16974","metadata":{"taxonomy":["k__Bacteria","p__Bacteroidetes","c__Flavobacteriia","o__Flavobacteriales","f__Flavobacteriaceae","g__Flavobacterium","s__rivuli-sp16963"]}},{"id":"seq16976","metadata":{"taxonomy":["k__Bacteria","p__Bacteroidetes","c__Sphingobacteriia","o__Sphingobacteriales","f__Sphingobacteriaceae","g__Pedobacter","s__sp19236"]}},{"id":"seq17004","metadata":{"taxonomy":["k__Bacteria","p__Planctomycetes","c__Phycisphaerae","o__NA","f__NA","g__NA","s__sp41167"]}},{"id":"seq17010","metadata":{"taxonomy":["k__Bacteria","p__Actinobacteria","c__Actinobacteria","o__Micrococcales","f__Microbacteriaceae","g__Agrococcus","s__baldri-carbonis"]}},{"id":"seq17011","metadata":{"taxonomy":["k__Bacteria","p__Bacteroidetes","c__Bacteroidia","o__Bacteroidales","f__Bacteroidaceae","g__Bacteroides","s__sartorii"]}},{"id":"seq17012","metadata":{"taxonomy":["k__Bacteria","p__Actinobacteria","c__Thermoleophilia","o__Solirubrobacterales","f__NA","g__NA","s__sp11035"]}},{"id":"seq17014","metadata":{"taxonomy":["k__Bacteria","p__Proteobacteria","c__Betaproteobacteria","o__Burkholderiales","f__Comamonadaceae","g__Ramlibacter","s__tataouinensis"]}},{"id":"seq17015","metadata":{"taxonomy":["k__Bacteria","p__Actinobacteria","c__Thermoleophilia","o__Solirubrobacterales","f__NA","g__NA","s__sp10955"]}},{"id":"seq17016","metadata":{"taxonomy":["k__Bacteria","p__Actinobacteria","c__Acidimicrobiia","o__Acidimicrobiales","f__Acidimicrobiaceae","g__NA","s__sp4260"]}},{"id":"seq17017","metadata":{"taxonomy":["k__Bacteria","p__Actinobacteria","c__Actinobacteria","o__Streptomycetales","f__Streptomycetaceae","g__Streptacidiphilus","s__luteoalbus-rugosus-sp8165"]}},{"id":"seq17019","metadata":{"taxonomy":["k__Bacteria","p__Proteobacteria","c__Alphaproteobacteria","o__Rhizobiales","f__Methylobacteriaceae","g__Methylobacterium","s__oxalidis"]}},{"id":"seq17020","metadata":{"taxonomy":["None","NA","NA","NA","NA","NA","NA"]}},{"id":"seq17024","metadata":{"taxonomy":["k__Bacteria","p__Actinobacteria","c__Thermoleophilia","o__Solirubrobacterales","f__NA","g__NA","s__sp10980"]}},{"id":"seq17027","metadata":{"taxonomy":["k__Bacteria","p__Bacteroidetes","c__Sphingobacteriia","o__Sphingobacteriales","f__Chitinophagaceae","g__Flavitalea","s__populi"]}},{"id":"seq17029","metadata":{"taxonomy":["k__Bacteria","p__Verrucomicrobia","c__Spartobacteria","o__Chthoniobacterales","f__Chthoniobacteraceae","g__Chthoniobacter","s__sp69075"]}},{"id":"seq17037","metadata":{"taxonomy":["k__Bacteria","p__Firmicutes","c__Clostridia","o__Clostridiales","f__Lachnospiraceae","g__Robinsoniella","s__sp33111"]}},{"id":"seq17044","metadata":{"taxonomy":["k__Bacteria","p__Actinobacteria","c__Actinobacteria","o__Propionibacteriales","f__Nocardioidaceae","g__Aeromicrobium","s__massiliense"]}},{"id":"seq17050","metadata":{"taxonomy":["k__Bacteria","p__Proteobacteria","c__Betaproteobacteria","o__Nitrosomonadales","f__Nitrosomonadaceae","g__Nitrosomonas","s__sp50149"]}},{"id":"seq17057","metadata":{"taxonomy":["k__Bacteria","p__Actinobacteria","c__Rubrobacteria","o__Rubrobacterales","f__Rubrobacteriaceae","g__Rubrobacter","s__sp10746"]}},{"id":"seq17058","metadata":{"taxonomy":["k__Bacteria","p__Actinobacteria","c__Thermoleophilia","o__Gaiellales","f__NA","g__NA","s__sp10861"]}},{"id":"seq17060","metadata":{"taxonomy":["k__Bacteria","p__Actinobacteria","c__Actinobacteria","o__Micromonosporales","f__Micromonosporaceae","g__Asanoa","s__ishikariensis"]}},{"id":"seq17062","metadata":{"taxonomy":["k__Bacteria","p__Actinobacteria","c__Acidimicrobiia","o__Acidimicrobiales","f__Iamiaceae","g__Iamia","s__sp4307"]}},{"id":"seq17064","metadata":{"taxonomy":["None","NA","NA","NA","NA","NA","NA"]}},{"id":"seq17066","metadata":{"taxonomy":["k__Bacteria","p__Bacteroidetes","c__Bacteroidia","o__Bacteroidales","f__Bacteroidaceae","g__Bacteroides","s__sp12251"]}},{"id":"seq17075","metadata":{"taxonomy":["k__Bacteria","p__Actinobacteria","c__Actinobacteria","o__Propionibacteriales","f__Nocardioidaceae","g__Nocardioides","s__sp7686"]}},{"id":"seq17077","metadata":{"taxonomy":["k__Bacteria","p__Proteobacteria","c__Alphaproteobacteria","o__Sphingomonadales","f__Sphingomonadaceae","g__NA","s__sp48009"]}},{"id":"seq17079","metadata":{"taxonomy":["k__Bacteria","p__Firmicutes","c__Clostridia","o__Clostridiales","f__Lachnospiraceae","g__Roseburia","s__sp33161-sp33163"]}},{"id":"seq17085","metadata":{"taxonomy":["k__Bacteria","p__Actinobacteria","c__Actinobacteria","o__Frankiales","f__Frankiaceae","g__Jatrophihabitans","s__sp6042"]}},{"id":"seq17086","metadata":{"taxonomy":["k__Bacteria","p__Saccharibacteria","c__NA","o__NA","f__NA","g__NA","s__sp66025"]}},{"id":"seq17088","metadata":{"taxonomy":["k__Bacteria","p__Acidobacteria","c__Acidobacteria","o__NA","f__NA","g__NA","s__sp2947"]}},{"id":"seq17093","metadata":{"taxonomy":["k__Bacteria","p__Firmicutes","c__Clostridia","o__Clostridiales","f__Ruminococcaceae","g__NA","s__sp35612"]}},{"id":"seq17094","metadata":{"taxonomy":["k__Bacteria","p__Actinobacteria","c__Thermoleophilia","o__Solirubrobacterales","f__NA","g__NA","s__sp10998-sp11001-sp11009"]}},{"id":"seq17095","metadata":{"taxonomy":["k__Bacteria","p__Acidobacteria","c__Acidobacteria","o__NA","f__NA","g__NA","s__sp2243"]}},{"id":"seq17100","metadata":{"taxonomy":["k__Bacteria","p__Actinobacteria","c__Thermoleophilia","o__Gaiellales","f__NA","g__NA","s__sp10831"]}},{"id":"seq17102","metadata":{"taxonomy":["k__Bacteria","p__Firmicutes","c__Bacilli","o__Lactobacillales","f__Enterococcaceae","g__Enterococcus","s__durans-faecium-hirae"]}},{"id":"seq17105","metadata":{"taxonomy":["k__Bacteria","p__Cyanobacteria","c__Melainabacteria","o__Gastranaerophilales","f__NA","g__NA","s__sp23712"]}},{"id":"seq17110","metadata":{"taxonomy":["k__Bacteria","p__Actinobacteria","c__Thermoleophilia","o__Solirubrobacterales","f__Solirubrobacteraceae","g__Solirubrobacter","s__sp11099"]}},{"id":"seq17111","metadata":{"taxonomy":["k__Bacteria","p__Firmicutes","c__Bacilli","o__Bacillales","f__Planococcaceae","g__Lysinibacillus","s__NA"]}},{"id":"seq17113","metadata":{"taxonomy":["k__Bacteria","p__Acidobacteria","c__Acidobacteria","o__NA","f__NA","g__NA","s__sp2953"]}},{"id":"seq17119","metadata":{"taxonomy":["k__Bacteria","p__Actinobacteria","c__Thermoleophilia","o__Gaiellales","f__Gaiellaceae","g__Gaiella","s__sp10809"]}},{"id":"seq17122","metadata":{"taxonomy":["k__Bacteria","p__Actinobacteria","c__Thermoleophilia","o__Solirubrobacterales","f__NA","g__NA","s__sp11059"]}},{"id":"seq17123","metadata":{"taxonomy":["k__Bacteria","p__Chloroflexi","c__NA","o__NA","f__NA","g__NA","s__sp21805"]}},{"id":"seq17124","metadata":{"taxonomy":["k__Bacteria","p__Actinobacteria","c__Actinobacteria","o__Propionibacteriales","f__Nocardioidaceae","g__Aeromicrobium-Nocardioides","s__alkaliterrae-ginsengisoli-mesophilus"]}},{"id":"seq17129","metadata":{"taxonomy":["k__Bacteria","p__Proteobacteria","c__Alphaproteobacteria","o__Rhodospirillales","f__Acetobacteraceae","g__Paracraurococcus","s__ruber"]}},{"id":"seq17132","metadata":{"taxonomy":["k__Bacteria","p__Actinobacteria","c__Thermoleophilia","o__Solirubrobacterales","f__NA","g__NA","s__sp11122"]}},{"id":"seq17134","metadata":{"taxonomy":["k__Bacteria","p__Proteobacteria","c__Deltaproteobacteria","o__Myxococcales","f__NA","g__NA","s__sp54170"]}},{"id":"seq17135","metadata":{"taxonomy":["k__Bacteria","p__Firmicutes","c__Clostridia","o__Clostridiales","f__Lachnospiraceae","g__Lachnoclostridium","s__sp32440"]}},{"id":"seq17136","metadata":{"taxonomy":["k__Bacteria","p__Verrucomicrobia","c__Spartobacteria","o__Chthoniobacterales","f__Chthoniobacteraceae","g__Chthoniobacter","s__sp69079"]}},{"id":"seq17137","metadata":{"taxonomy":["k__Bacteria","p__Bacteroidetes","c__Bacteroidia","o__Bacteroidales","f__Porphyromonadaceae","g__Odoribacter","s__sp13184"]}},{"id":"seq17139","metadata":{"taxonomy":["k__Bacteria","p__Proteobacteria","c__Deltaproteobacteria","o__Bdellovibrionales","f__Bdellovibrionaceae","g__Bdellovibrio","s__sp50977"]}},{"id":"seq17141","metadata":{"taxonomy":["k__Bacteria","p__Firmicutes","c__Clostridia","o__Clostridiales","f__Ruminococcaceae","g__NA","s__sp35736"]}},{"id":"seq17144","metadata":{"taxonomy":["k__Bacteria","p__Bacteroidetes","c__Sphingobacteriia","o__Sphingobacteriales","f__Chitinophagaceae","g__Flavisolibacter","s__rigui"]}},{"id":"seq17145","metadata":{"taxonomy":["k__Bacteria","p__Deinococcus-Thermus","c__Deinococci","o__Thermales","f__Thermaceae","g__Thermus","s__thermophilus"]}},{"id":"seq17147","metadata":{"taxonomy":["k__Bacteria","p__Actinobacteria","c__Thermoleophilia","o__Solirubrobacterales","f__NA","g__NA","s__sp10960"]}},{"id":"seq17149","metadata":{"taxonomy":["k__Bacteria","p__Actinobacteria","c__Thermoleophilia","o__Solirubrobacterales","f__NA","g__NA","s__sp11004"]}},{"id":"seq17150","metadata":{"taxonomy":["k__Bacteria","p__Verrucomicrobia","c__Spartobacteria","o__Chthoniobacterales","f__NA","g__NA","s__sp69107"]}},{"id":"seq17151","metadata":{"taxonomy":["k__Bacteria","p__Actinobacteria","c__Thermoleophilia","o__Solirubrobacterales","f__Solirubrobacteraceae","g__Solirubrobacter","s__sp11099"]}},{"id":"seq17154","metadata":{"taxonomy":["k__Bacteria","p__Actinobacteria","c__Actinobacteria","o__Propionibacteriales","f__Nocardioidaceae","g__Nocardioides","s__sp7692"]}},{"id":"seq17156","metadata":{"taxonomy":["k__Bacteria","p__Firmicutes","c__Clostridia","o__Clostridiales","f__Family XI","g__Anaerococcus","s__NA"]}},{"id":"seq17157","metadata":{"taxonomy":["k__Bacteria","p__Actinobacteria","c__Thermoleophilia","o__Gaiellales","f__NA","g__NA","s__sp10829"]}},{"id":"seq17164","metadata":{"taxonomy":["k__Bacteria","p__Firmicutes","c__Clostridia","o__Clostridiales","f__Ruminococcaceae","g__*Soleaferrea","s__*Soleaferrea"]}},{"id":"seq17166","metadata":{"taxonomy":["k__Bacteria","p__Bacteroidetes","c__Cytophagia","o__NA","f__Rhodothermaceae","g__NA","s__sp16000"]}},{"id":"seq17167","metadata":{"taxonomy":["k__Bacteria","p__Bacteroidetes","c__Sphingobacteriia","o__Sphingobacteriales","f__Chitinophagaceae","g__Flavisolibacter","s__sp18187"]}},{"id":"seq17170","metadata":{"taxonomy":["k__Bacteria","p__Firmicutes","c__Clostridia","o__Clostridiales","f__Ruminococcaceae","g__Anaerotruncus","s__colihominis"]}},{"id":"seq17174","metadata":{"taxonomy":["k__Bacteria","p__Actinobacteria","c__Rubrobacteria","o__Rubrobacterales","f__Rubrobacteriaceae","g__Rubrobacter","s__sp10733"]}},{"id":"seq17175","metadata":{"taxonomy":["k__Bacteria","p__Actinobacteria","c__Thermoleophilia","o__Solirubrobacterales","f__NA","g__NA","s__sp10978-sp10988"]}},{"id":"seq17176","metadata":{"taxonomy":["k__Bacteria","p__Proteobacteria","c__Betaproteobacteria","o__Burkholderiales","f__Oxalobacteraceae","g__Massilia","s__sp49420"]}},{"id":"seq17180","metadata":{"taxonomy":["k__Bacteria","p__Planctomycetes","c__Phycisphaerae","o__NA","f__NA","g__NA","s__sp41137"]}},{"id":"seq17188","metadata":{"taxonomy":["k__Bacteria","p__Proteobacteria","c__Alphaproteobacteria","o__Sphingomonadales","f__Sphingomonadaceae","g__Sphingomonas","s__kaistensis"]}},{"id":"seq17191","metadata":{"taxonomy":["k__Bacteria","p__Chloroflexi","c__Chloroflexia","o__Kallotenuales","f__NA","g__NA","s__sp21223"]}},{"id":"seq17194","metadata":{"taxonomy":["k__Bacteria","p__Actinobacteria","c__Actinobacteria","o__Propionibacteriales","f__Nocardioidaceae","g__Nocardioides","s__aquiterrae-marinquilinus-sp7653"]}},{"id":"seq17195","metadata":{"taxonomy":["k__Bacteria","p__Actinobacteria","c__Nitriliruptoria","o__Euzebyales","f__Euzebyaceae","g__Euzebya","s__sp10627"]}},{"id":"seq17196","metadata":{"taxonomy":["k__Bacteria","p__Bacteroidetes","c__Sphingobacteriia","o__Sphingobacteriales","f__Chitinophagaceae","g__Segetibacter","s__sp18301"]}},{"id":"seq17197","metadata":{"taxonomy":["k__Bacteria","p__Bacteroidetes","c__Bacteroidia","o__Bacteroidales","f__Prevotellaceae","g__Alloprevotella","s__rava"]}},{"id":"seq17203","metadata":{"taxonomy":["k__Bacteria","p__Proteobacteria","c__Alphaproteobacteria","o__Rhodobacterales","f__Rhodobacteraceae","g__Rubellimicrobium","s__roseum"]}},{"id":"seq17204","metadata":{"taxonomy":["k__Bacteria","p__Actinobacteria","c__Actinobacteria","o__Streptosporangiales","f__Thermomonosporaceae","g__Actinomadura","s__bangladeshensis-cremea"]}},{"id":"seq17207","metadata":{"taxonomy":["k__Bacteria","p__Bacteroidetes","c__Sphingobacteriia","o__Sphingobacteriales","f__Chitinophagaceae","g__Sediminibacterium","s__salmoneum-sp18424"]}},{"id":"seq17208","metadata":{"taxonomy":["k__Bacteria","p__Planctomycetes","c__Planctomycetacia","o__Planctomycetales","f__Planctomycetaceae","g__NA","s__sp42267"]}},{"id":"seq17217","metadata":{"taxonomy":["k__Bacteria","p__Acidobacteria","c__Acidobacteria","o__NA","f__NA","g__NA","s__sp3429"]}},{"id":"seq17220","metadata":{"taxonomy":["k__Bacteria","p__Actinobacteria","c__Actinobacteria","o__Propionibacteriales","f__Nocardioidaceae","g__Nocardioides","s__fonticola"]}},{"id":"seq17221","metadata":{"taxonomy":["k__Bacteria","p__Acidobacteria","c__Acidobacteria","o__NA","f__NA","g__NA","s__sp3143"]}},{"id":"seq17225","metadata":{"taxonomy":["k__Bacteria","p__Actinobacteria","c__Thermoleophilia","o__Gaiellales","f__NA","g__NA","s__sp10872"]}},{"id":"seq17230","metadata":{"taxonomy":["k__Bacteria","p__Bacteroidetes","c__Sphingobacteriia","o__Sphingobacteriales","f__Chitinophagaceae","g__Flavitalea","s__populi"]}},{"id":"seq17231","metadata":{"taxonomy":["k__Bacteria","p__Proteobacteria","c__Alphaproteobacteria","o__Sphingomonadales","f__Sphingomonadaceae","g__Sphingomonas","s__aerophila"]}},{"id":"seq17234","metadata":{"taxonomy":["k__Bacteria","p__Actinobacteria","c__Actinobacteria","o__Pseudonocardiales","f__Pseudonocardiaceae","g__Kibdelosporangium","s__sp7974"]}},{"id":"seq17240","metadata":{"taxonomy":["k__Bacteria","p__Proteobacteria","c__Alphaproteobacteria","o__Rhizobiales","f__Hyphomicrobiaceae","g__Rhodoplanes","s__sp43676"]}},{"id":"seq17241","metadata":{"taxonomy":["k__Bacteria","p__Gemmatimonadetes","c__Gemmatimonadetes","o__NA","f__NA","g__NA","s__sp38107"]}},{"id":"seq17247","metadata":{"taxonomy":["k__Bacteria","p__Bacteroidetes","c__Sphingobacteriia","o__Sphingobacteriales","f__Chitinophagaceae","g__Segetibacter","s__sp18305"]}},{"id":"seq17249","metadata":{"taxonomy":["k__Bacteria","p__Chloroflexi","c__NA","o__NA","f__NA","g__NA","s__sp21793"]}},{"id":"seq17257","metadata":{"taxonomy":["k__Bacteria","p__Planctomycetes","c__Planctomycetacia","o__Planctomycetales","f__Planctomycetaceae","g__NA","s__sp42165"]}},{"id":"seq17259","metadata":{"taxonomy":["k__Bacteria","p__Firmicutes","c__Bacilli","o__Bacillales","f__Paenibacillaceae","g__Paenibacillus","s__sp27306"]}},{"id":"seq17260","metadata":{"taxonomy":["k__Bacteria","p__Firmicutes","c__Clostridia","o__Clostridiales","f__Lachnospiraceae","g__NA","s__sp32859"]}},{"id":"seq17262","metadata":{"taxonomy":["k__Bacteria","p__Firmicutes","c__Bacilli","o__Bacillales","f__Bacillaceae","g__Bacillus","s__niabensis"]}},{"id":"seq17266","metadata":{"taxonomy":["k__Bacteria","p__Chloroflexi","c__NA","o__NA","f__NA","g__NA","s__sp21444"]}},{"id":"seq17268","metadata":{"taxonomy":["k__Bacteria","p__Proteobacteria","c__Deltaproteobacteria","o__Myxococcales","f__NA","g__NA","s__sp54234"]}},{"id":"seq17276","metadata":{"taxonomy":["k__Bacteria","p__Chloroflexi","c__Chloroflexia","o__Kallotenuales","f__NA","g__NA","s__sp21233-sp21234"]}},{"id":"seq17277","metadata":{"taxonomy":["k__Bacteria","p__Actinobacteria","c__Actinobacteria","o__Frankiales","f__NA","g__NA","s__sp6166"]}},{"id":"seq17278","metadata":{"taxonomy":["k__Bacteria","p__Actinobacteria","c__Thermoleophilia","o__Gaiellales","f__NA","g__NA","s__sp10858"]}},{"id":"seq17279","metadata":{"taxonomy":["k__Bacteria","p__Proteobacteria","c__Alphaproteobacteria","o__Rhizobiales","f__Rhizobiaceae","g__Rhizobium","s__larrymoorei"]}},{"id":"seq17285","metadata":{"taxonomy":["k__Bacteria","p__Actinobacteria","c__Thermoleophilia","o__Gaiellales","f__NA","g__NA","s__sp10884"]}},{"id":"seq17291","metadata":{"taxonomy":["k__Bacteria","p__Actinobacteria","c__Rubrobacteria","o__Rubrobacterales","f__Rubrobacteriaceae","g__Rubrobacter","s__sp10738"]}},{"id":"seq17293","metadata":{"taxonomy":["k__Bacteria","p__Actinobacteria","c__Rubrobacteria","o__Rubrobacterales","f__Rubrobacteriaceae","g__Rubrobacter","s__sp10738"]}},{"id":"seq17295","metadata":{"taxonomy":["k__Bacteria","p__Chloroflexi","c__Chloroflexia","o__Kallotenuales","f__NA","g__NA","s__sp21223"]}},{"id":"seq17298","metadata":{"taxonomy":["k__Bacteria","p__Verrucomicrobia","c__Spartobacteria","o__Chthoniobacterales","f__Chthoniobacteraceae","g__Chthoniobacter","s__sp69075"]}},{"id":"seq17299","metadata":{"taxonomy":["k__Bacteria","p__Proteobacteria","c__Alphaproteobacteria","o__Rhizobiales","f__NA","g__NA","s__sp44623"]}},{"id":"seq17302","metadata":{"taxonomy":["k__Bacteria","p__Proteobacteria","c__Betaproteobacteria","o__Burkholderiales","f__Comamonadaceae","g__Hylemonella-Ramlibacter","s__solisilvae-sp49002-sp49251"]}},{"id":"seq17309","metadata":{"taxonomy":["k__Bacteria","p__Firmicutes","c__Bacilli","o__Bacillales","f__Bacillaceae","g__Bacillus","s__muralis-simplex-thuringiensis"]}},{"id":"seq17310","metadata":{"taxonomy":["k__Bacteria","p__Firmicutes","c__Bacilli","o__Bacillales","f__Bacillaceae","g__Bacillus","s__fastidiosus"]}},{"id":"seq17311","metadata":{"taxonomy":["k__Bacteria","p__Actinobacteria","c__Actinobacteria","o__Frankiales","f__NA","g__NA","s__sp6166"]}},{"id":"seq17314","metadata":{"taxonomy":["k__Bacteria","p__Chloroflexi","c__NA","o__NA","f__NA","g__NA","s__sp21486-sp21489-sp21491"]}},{"id":"seq17320","metadata":{"taxonomy":["k__Bacteria","p__Acidobacteria","c__Holophagae","o__NA","f__NA","g__NA","s__sp3998"]}},{"id":"seq17322","metadata":{"taxonomy":["k__Bacteria","p__Proteobacteria","c__Gammaproteobacteria","o__NA","f__NA","g__NA","s__sp57086"]}},{"id":"seq17324","metadata":{"taxonomy":["k__Bacteria","p__Actinobacteria","c__Actinobacteria","o__Pseudonocardiales","f__Pseudonocardiaceae","g__Crossiella","s__sp7967"]}},{"id":"seq17328","metadata":{"taxonomy":["None","NA","NA","NA","NA","NA","NA"]}},{"id":"seq17329","metadata":{"taxonomy":["k__Bacteria","p__Saccharibacteria","c__NA","o__NA","f__NA","g__NA","s__sp66082"]}},{"id":"seq17335","metadata":{"taxonomy":["k__Bacteria","p__Actinobacteria","c__Thermoleophilia","o__Solirubrobacterales","f__Solirubrobacteraceae","g__Solirubrobacter","s__sp11098"]}},{"id":"seq17339","metadata":{"taxonomy":["k__Bacteria","p__Actinobacteria","c__Thermoleophilia","o__Solirubrobacterales","f__NA","g__NA","s__sp10966"]}},{"id":"seq17357","metadata":{"taxonomy":["k__Bacteria","p__Proteobacteria","c__Alphaproteobacteria","o__Rhizobiales","f__Methylobacteriaceae","g__Microvirga","s__aerophila-sp43923-zambiensis"]}},{"id":"seq17361","metadata":{"taxonomy":["k__Bacteria","p__Proteobacteria","c__Alphaproteobacteria","o__Rhodospirillales","f__Rhodospirillaceae","g__Skermanella","s__sp46219-stibiiresistens"]}},{"id":"seq17371","metadata":{"taxonomy":["k__Bacteria","p__Actinobacteria","c__Actinobacteria","o__Micrococcales","f__Micrococcaceae","g__Arthrobacter","s__agilis"]}},{"id":"seq17377","metadata":{"taxonomy":["k__Bacteria","p__Bacteroidetes","c__Sphingobacteriia","o__Sphingobacteriales","f__Chitinophagaceae","g__NA","s__sp18436"]}},{"id":"seq17378","metadata":{"taxonomy":["k__Bacteria","p__Actinobacteria","c__Actinobacteria","o__Frankiales","f__NA","g__NA","s__sp6164"]}},{"id":"seq17379","metadata":{"taxonomy":["k__Bacteria","p__Actinobacteria","c__Actinobacteria","o__Propionibacteriales","f__Nocardioidaceae","g__Nocardioides","s__sp7665"]}},{"id":"seq17380","metadata":{"taxonomy":["k__Bacteria","p__Actinobacteria","c__Thermoleophilia","o__Solirubrobacterales","f__NA","g__NA","s__sp11126"]}},{"id":"seq17381","metadata":{"taxonomy":["k__Bacteria","p__Chloroflexi","c__NA","o__NA","f__NA","g__NA","s__sp21623"]}},{"id":"seq17383","metadata":{"taxonomy":["k__Bacteria","p__Chloroflexi","c__NA","o__NA","f__NA","g__NA","s__sp21491"]}},{"id":"seq17384","metadata":{"taxonomy":["k__Bacteria","p__Acidobacteria","c__Acidobacteria","o__NA","f__NA","g__NA","s__sp3628"]}},{"id":"seq17389","metadata":{"taxonomy":["k__Bacteria","p__Firmicutes","c__Clostridia","o__Clostridiales","f__Ruminococcaceae","g__*Soleaferrea","s__*Soleaferrea"]}},{"id":"seq17398","metadata":{"taxonomy":["k__Bacteria","p__Firmicutes","c__Bacilli","o__Bacillales","f__Paenibacillaceae","g__Paenibacillus","s__sp27260"]}},{"id":"seq17401","metadata":{"taxonomy":["k__Bacteria","p__Actinobacteria","c__Thermoleophilia","o__Gaiellales","f__Gaiellaceae","g__Gaiella","s__sp10794"]}},{"id":"seq17404","metadata":{"taxonomy":["k__Bacteria","p__Actinobacteria","c__Actinobacteria","o__Streptomycetales","f__Streptomycetaceae","g__Streptomyces","s__sp10042"]}},{"id":"seq17409","metadata":{"taxonomy":["k__Bacteria","p__Firmicutes","c__Bacilli","o__Bacillales","f__Paenibacillaceae","g__Paenibacillus","s__sp27130"]}},{"id":"seq17413","metadata":{"taxonomy":["k__Bacteria","p__Actinobacteria","c__Actinobacteria","o__Propionibacteriales","f__Nocardioidaceae","g__Nocardioides","s__sp7698"]}},{"id":"seq17419","metadata":{"taxonomy":["k__Bacteria","p__Armatimonadetes","c__NA","o__NA","f__NA","g__NA","s__sp11612"]}},{"id":"seq17421","metadata":{"taxonomy":["k__Bacteria","p__Firmicutes","c__Clostridia","o__Clostridiales","f__Ruminococcaceae","g__NA","s__sp35767"]}},{"id":"seq17436","metadata":{"taxonomy":["k__Bacteria","p__Actinobacteria","c__Actinobacteria","o__Streptosporangiales","f__Thermomonosporaceae","g__Actinomadura","s__formosensis-rudentiformis"]}},{"id":"seq17441","metadata":{"taxonomy":["k__Bacteria","p__Firmicutes","c__Clostridia","o__Clostridiales","f__Ruminococcaceae","g__NA","s__sp35839"]}},{"id":"seq17444","metadata":{"taxonomy":["k__Bacteria","p__Actinobacteria","c__Thermoleophilia","o__Solirubrobacterales","f__NA","g__NA","s__sp11003"]}},{"id":"seq17446","metadata":{"taxonomy":["k__Bacteria","p__Parcubacteria","c__NA","o__NA","f__NA","g__NA","s__sp40181"]}},{"id":"seq17449","metadata":{"taxonomy":["k__Bacteria","p__Actinobacteria","c__Acidimicrobiia","o__Acidimicrobiales","f__NA","g__NA","s__sp4629"]}},{"id":"seq17451","metadata":{"taxonomy":["None","NA","NA","NA","NA","NA","NA"]}},{"id":"seq17455","metadata":{"taxonomy":["k__Bacteria","p__Proteobacteria","c__Alphaproteobacteria","o__Rhodospirillales","f__Acetobacteraceae","g__NA","s__sp45787"]}},{"id":"seq17456","metadata":{"taxonomy":["k__Bacteria","p__Actinobacteria","c__Thermoleophilia","o__Solirubrobacterales","f__Solirubrobacteraceae","g__Solirubrobacter","s__sp11099"]}},{"id":"seq17458","metadata":{"taxonomy":["k__Bacteria","p__Actinobacteria","c__Actinobacteria","o__Frankiales","f__Frankiaceae","g__Jatrophihabitans","s__sp6044"]}},{"id":"seq17460","metadata":{"taxonomy":["k__Bacteria","p__Bacteroidetes","c__Cytophagia","o__Cytophagales","f__Cytophagaceae","g__Fibrella","s__sp15155"]}},{"id":"seq17468","metadata":{"taxonomy":["k__Bacteria","p__Actinobacteria","c__Thermoleophilia","o__Solirubrobacterales","f__Solirubrobacteraceae","g__Solirubrobacter","s__sp11106"]}},{"id":"seq17474","metadata":{"taxonomy":["k__Bacteria","p__Actinobacteria","c__Actinobacteria","o__Propionibacteriales","f__Nocardioidaceae","g__Nocardioides","s__dilutus"]}},{"id":"seq17477","metadata":{"taxonomy":["k__Bacteria","p__Actinobacteria","c__Thermoleophilia","o__Solirubrobacterales","f__NA","g__NA","s__sp11059"]}},{"id":"seq17478","metadata":{"taxonomy":["k__Bacteria","p__Actinobacteria","c__Rubrobacteria","o__Rubrobacterales","f__Rubrobacteriaceae","g__Rubrobacter","s__sp10735"]}},{"id":"seq17483","metadata":{"taxonomy":["k__Bacteria","p__Actinobacteria","c__Actinobacteria","o__Streptomycetales","f__Streptomycetaceae","g__Streptomyces","s__sp10040"]}},{"id":"seq17488","metadata":{"taxonomy":["k__Bacteria","p__Actinobacteria","c__Actinobacteria","o__Micrococcales","f__Microbacteriaceae","g__NA","s__NA"]}},{"id":"seq17493","metadata":{"taxonomy":["k__Bacteria","p__Actinobacteria","c__Actinobacteria","o__Propionibacteriales","f__Nocardioidaceae","g__Nocardioides","s__aestuarii"]}},{"id":"seq17501","metadata":{"taxonomy":["k__Bacteria","p__Firmicutes","c__Clostridia","o__Clostridiales","f__Christensenellaceae","g__NA","s__sp30349"]}},{"id":"seq17502","metadata":{"taxonomy":["k__Bacteria","p__Actinobacteria","c__Thermoleophilia","o__Solirubrobacterales","f__NA","g__NA","s__sp10982-sp10985"]}},{"id":"seq17503","metadata":{"taxonomy":["k__Bacteria","p__Actinobacteria","c__Actinobacteria","o__Frankiales","f__Geodermatophilaceae","g__Geodermatophilus","s__obscurus"]}},{"id":"seq17507","metadata":{"taxonomy":["k__Bacteria","p__Acidobacteria","c__Acidobacteria","o__NA","f__NA","g__NA","s__sp2719"]}},{"id":"seq17508","metadata":{"taxonomy":["k__Bacteria","p__Actinobacteria","c__Thermoleophilia","o__Solirubrobacterales","f__Solirubrobacteraceae","g__Solirubrobacter","s__sp11113"]}},{"id":"seq17511","metadata":{"taxonomy":["k__Bacteria","p__Proteobacteria","c__Betaproteobacteria","o__Burkholderiales","f__NA","g__NA","s__sp49525"]}},{"id":"seq17514","metadata":{"taxonomy":["k__Bacteria","p__Chloroflexi","c__NA","o__NA","f__NA","g__NA","s__sp21810"]}},{"id":"seq17520","metadata":{"taxonomy":["k__Bacteria","p__Proteobacteria","c__Deltaproteobacteria","o__Myxococcales","f__Haliangiaceae","g__Haliangium","s__sp53717"]}},{"id":"seq17524","metadata":{"taxonomy":["k__Bacteria","p__Actinobacteria","c__Thermoleophilia","o__Solirubrobacterales","f__NA","g__NA","s__sp10998-sp11009"]}},{"id":"seq17529","metadata":{"taxonomy":["k__Bacteria","p__Actinobacteria","c__Actinobacteria","o__Micrococcales","f__Microbacteriaceae","g__Curtobacterium","s__flaccumfaciens-oceanosedimentum"]}},{"id":"seq17530","metadata":{"taxonomy":["k__Bacteria","p__Proteobacteria","c__Betaproteobacteria","o__Burkholderiales","f__Comamonadaceae","g__NA","s__NA"]}},{"id":"seq17531","metadata":{"taxonomy":["k__Bacteria","p__Actinobacteria","c__Acidimicrobiia","o__Acidimicrobiales","f__NA","g__NA","s__sp4622"]}},{"id":"seq17535","metadata":{"taxonomy":["k__Bacteria","p__Actinobacteria","c__Thermoleophilia","o__Gaiellales","f__NA","g__NA","s__sp10951"]}},{"id":"seq17539","metadata":{"taxonomy":["k__Bacteria","p__Actinobacteria","c__Thermoleophilia","o__Gaiellales","f__NA","g__NA","s__sp10846"]}},{"id":"seq17541","metadata":{"taxonomy":["k__Bacteria","p__Planctomycetes","c__Planctomycetacia","o__Planctomycetales","f__Planctomycetaceae","g__Pirellula","s__sp41782"]}},{"id":"seq17555","metadata":{"taxonomy":["k__Bacteria","p__Actinobacteria","c__NA","o__NA","f__NA","g__NA","s__sp10771-sp10779"]}},{"id":"seq17557","metadata":{"taxonomy":["k__Bacteria","p__Proteobacteria","c__Betaproteobacteria","o__Burkholderiales","f__Oxalobacteraceae","g__Massilia","s__NA"]}},{"id":"seq17558","metadata":{"taxonomy":["k__Bacteria","p__Actinobacteria","c__Actinobacteria","o__Frankiales","f__Geodermatophilaceae","g__NA","s__sp6087"]}},{"id":"seq17559","metadata":{"taxonomy":["k__Bacteria","p__Firmicutes","c__Clostridia","o__Clostridiales","f__Ruminococcaceae","g__Anaerotruncus","s__sp34466-sp35834"]}},{"id":"seq17561","metadata":{"taxonomy":["k__Bacteria","p__Firmicutes","c__Clostridia","o__Clostridiales","f__Lachnospiraceae","g__Blautia","s__hansenii-producta"]}},{"id":"seq17565","metadata":{"taxonomy":["k__Bacteria","p__Proteobacteria","c__Alphaproteobacteria","o__Sphingomonadales","f__Sphingomonadaceae","g__Novosphingobium","s__sp47634"]}},{"id":"seq17566","metadata":{"taxonomy":["k__Bacteria","p__Actinobacteria","c__Thermoleophilia","o__Gaiellales","f__NA","g__NA","s__sp10877"]}},{"id":"seq17567","metadata":{"taxonomy":["k__Bacteria","p__Bacteroidetes","c__Sphingobacteriia","o__Sphingobacteriales","f__Chitinophagaceae","g__Segetibacter","s__sp18307"]}},{"id":"seq17574","metadata":{"taxonomy":["k__Bacteria","p__Proteobacteria","c__Betaproteobacteria","o__Nitrosomonadales","f__Nitrosomonadaceae","g__NA","s__sp50274"]}},{"id":"seq17575","metadata":{"taxonomy":["k__Bacteria","p__Planctomycetes","c__Phycisphaerae","o__NA","f__NA","g__NA","s__sp41143"]}},{"id":"seq17576","metadata":{"taxonomy":["k__Bacteria","p__Bacteroidetes","c__Bacteroidia","o__Bacteroidales","f__Porphyromonadaceae","g__Odoribacter","s__sp13183"]}},{"id":"seq17585","metadata":{"taxonomy":["k__Bacteria","p__Chlorobi","c__Chlorobia","o__Chlorobiales","f__NA","g__NA","s__sp20013"]}},{"id":"seq17589","metadata":{"taxonomy":["k__Bacteria","p__Firmicutes","c__Bacilli","o__Bacillales","f__Planococcaceae","g__Planomicrobium","s__soli"]}},{"id":"seq17593","metadata":{"taxonomy":["None","NA","NA","NA","NA","NA","NA"]}},{"id":"seq17603","metadata":{"taxonomy":["k__Bacteria","p__Firmicutes","c__Clostridia","o__Clostridiales","f__Ruminococcaceae","g__NA","s__sp35382-sp35432"]}},{"id":"seq17604","metadata":{"taxonomy":["k__Bacteria","p__Saccharibacteria","c__NA","o__NA","f__NA","g__NA","s__sp65976-sp66014"]}},{"id":"seq17611","metadata":{"taxonomy":["k__Archaea","p__Thaumarchaeota","c__NA","o__NA","f__NA","g__*Nitrososphaera","s__sp1559"]}},{"id":"seq17615","metadata":{"taxonomy":["k__Bacteria","p__Proteobacteria","c__Alphaproteobacteria","o__Caulobacterales","f__Caulobacteraceae","g__Phenylobacterium","s__mobile"]}},{"id":"seq17619","metadata":{"taxonomy":["k__Bacteria","p__Actinobacteria","c__Thermoleophilia","o__Gaiellales","f__NA","g__NA","s__sp10951"]}},{"id":"seq17623","metadata":{"taxonomy":["k__Bacteria","p__Gemmatimonadetes","c__Gemmatimonadetes","o__NA","f__NA","g__NA","s__sp37566"]}},{"id":"seq17624","metadata":{"taxonomy":["k__Bacteria","p__Actinobacteria","c__Actinobacteria","o__Frankiales","f__Geodermatophilaceae","g__Blastococcus","s__saxobsidens"]}},{"id":"seq17625","metadata":{"taxonomy":["k__Bacteria","p__Actinobacteria","c__Actinobacteria","o__Frankiales","f__Geodermatophilaceae","g__Geodermatophilus","s__ruber"]}},{"id":"seq17628","metadata":{"taxonomy":["k__Bacteria","p__Proteobacteria","c__Deltaproteobacteria","o__Desulfobacterales","f__Nitrospinaceae","g__NA","s__sp52322-sp52391"]}},{"id":"seq17629","metadata":{"taxonomy":["k__Bacteria","p__Actinobacteria","c__Actinobacteria","o__Pseudonocardiales","f__Pseudonocardiaceae","g__Umezawaea","s__tangerina"]}},{"id":"seq17631","metadata":{"taxonomy":["k__Bacteria","p__Actinobacteria","c__Acidimicrobiia","o__Acidimicrobiales","f__NA","g__NA","s__sp4593"]}},{"id":"seq17632","metadata":{"taxonomy":["k__Bacteria","p__Proteobacteria","c__Alphaproteobacteria","o__Rhizobiales","f__Hyphomicrobiaceae","g__Pedomicrobium","s__sp43623"]}},{"id":"seq17637","metadata":{"taxonomy":["k__Bacteria","p__Firmicutes","c__Bacilli","o__Lactobacillales","f__Streptococcaceae","g__Streptococcus","s__parasanguinis"]}},{"id":"seq17638","metadata":{"taxonomy":["k__Bacteria","p__Chloroflexi","c__NA","o__NA","f__NA","g__NA","s__sp21444"]}},{"id":"seq17642","metadata":{"taxonomy":["None","NA","NA","NA","NA","NA","NA"]}},{"id":"seq17644","metadata":{"taxonomy":["k__Bacteria","p__Firmicutes","c__Clostridia","o__Clostridiales","f__Lachnospiraceae","g__Roseburia","s__intestinalis"]}},{"id":"seq17645","metadata":{"taxonomy":["k__Bacteria","p__Actinobacteria","c__NA","o__NA","f__NA","g__NA","s__sp10771"]}},{"id":"seq17655","metadata":{"taxonomy":["k__Bacteria","p__Proteobacteria","c__Alphaproteobacteria","o__Sphingomonadales","f__Sphingomonadaceae","g__Sphingomonas","s__gei-xinjiangensis"]}},{"id":"seq17659","metadata":{"taxonomy":["k__Bacteria","p__Actinobacteria","c__Acidimicrobiia","o__Acidimicrobiales","f__NA","g__NA","s__sp4473"]}},{"id":"seq17663","metadata":{"taxonomy":["k__Bacteria","p__Proteobacteria","c__Deltaproteobacteria","o__Myxococcales","f__Sandaracinaceae","g__NA","s__sp54084"]}},{"id":"seq17668","metadata":{"taxonomy":["k__Bacteria","p__Proteobacteria","c__Betaproteobacteria","o__Burkholderiales","f__Oxalobacteraceae","g__Noviherbaspirillum","s__sp49444"]}},{"id":"seq17673","metadata":{"taxonomy":["k__Bacteria","p__Actinobacteria","c__Actinobacteria","o__Propionibacteriales","f__Propionibacteriaceae","g__Microlunatus","s__sp7737"]}},{"id":"seq17679","metadata":{"taxonomy":["k__Bacteria","p__Actinobacteria","c__Actinobacteria","o__Kineosporiales","f__Kineosporiaceae","g__Kineococcus","s__radiotolerans"]}},{"id":"seq17685","metadata":{"taxonomy":["k__Bacteria","p__Acidobacteria","c__Acidobacteria","o__NA","f__NA","g__Blastocatella","s__sp3005"]}},{"id":"seq17687","metadata":{"taxonomy":["k__Bacteria","p__Firmicutes","c__Clostridia","o__Clostridiales","f__Ruminococcaceae","g__Oscillibacter","s__sp34647-sp35055"]}},{"id":"seq17692","metadata":{"taxonomy":["k__Bacteria","p__Firmicutes","c__Clostridia","o__Clostridiales","f__Ruminococcaceae","g__NA","s__sp35601"]}},{"id":"seq17693","metadata":{"taxonomy":["k__Bacteria","p__Actinobacteria","c__Thermoleophilia","o__Solirubrobacterales","f__Solirubrobacteraceae","g__Solirubrobacter","s__NA"]}},{"id":"seq17696","metadata":{"taxonomy":["k__Bacteria","p__Proteobacteria","c__Alphaproteobacteria","o__Sphingomonadales","f__Sphingomonadaceae","g__Sphingomonas","s__sp47872"]}},{"id":"seq17698","metadata":{"taxonomy":["k__Bacteria","p__Bacteroidetes","c__Bacteroidia","o__Bacteroidales","f__Porphyromonadaceae","g__Parabacteroides","s__chinchillae-merdae"]}},{"id":"seq17699","metadata":{"taxonomy":["k__Bacteria","p__Acidobacteria","c__Acidobacteria","o__NA","f__NA","g__NA","s__sp3628"]}},{"id":"seq17700","metadata":{"taxonomy":["k__Bacteria","p__Actinobacteria","c__Thermoleophilia","o__Solirubrobacterales","f__NA","g__NA","s__sp11058"]}},{"id":"seq17708","metadata":{"taxonomy":["k__Bacteria","p__Proteobacteria","c__Gammaproteobacteria","o__Xanthomonadales","f__Xanthomonadaceae","g__Silanimonas","s__sp65255"]}},{"id":"seq17711","metadata":{"taxonomy":["k__Bacteria","p__Firmicutes","c__Clostridia","o__Clostridiales","f__Lachnospiraceae","g__Lachnoclostridium","s__sp32400"]}},{"id":"seq17712","metadata":{"taxonomy":["k__Bacteria","p__Actinobacteria","c__Acidimicrobiia","o__Acidimicrobiales","f__NA","g__NA","s__sp4623"]}},{"id":"seq17714","metadata":{"taxonomy":["k__Bacteria","p__Gemmatimonadetes","c__Gemmatimonadetes","o__Gemmatimonadales","f__Gemmatimonadaceae","g__NA","s__sp37967"]}},{"id":"seq17718","metadata":{"taxonomy":["k__Bacteria","p__Acidobacteria","c__Acidobacteria","o__NA","f__NA","g__NA","s__sp3315"]}},{"id":"seq17725","metadata":{"taxonomy":["k__Bacteria","p__Cyanobacteria","c__Chloroplast","o__Pinus wallichiana","f__Pinus wallichiana","g__Pinus","s__wallichiana"]}},{"id":"seq17729","metadata":{"taxonomy":["k__Bacteria","p__Acidobacteria","c__Holophagae","o__NA","f__NA","g__NA","s__sp4001"]}},{"id":"seq17733","metadata":{"taxonomy":["k__Bacteria","p__Bacteroidetes","c__Bacteroidia","o__Bacteroidales","f__Rikenellaceae","g__Alistipes","s__putredinis"]}},{"id":"seq17737","metadata":{"taxonomy":["k__Bacteria","p__Actinobacteria","c__Actinobacteria","o__NA","f__NA","g__NA","s__NA"]}},{"id":"seq17741","metadata":{"taxonomy":["k__Bacteria","p__Firmicutes","c__Clostridia","o__Clostridiales","f__Ruminococcaceae","g__Hydrogenoanaerobacterium","s__sp34619"]}},{"id":"seq17744","metadata":{"taxonomy":["k__Bacteria","p__Firmicutes","c__Clostridia","o__Clostridiales","f__Lachnospiraceae","g__Tyzzerella","s__sp33291"]}},{"id":"seq17769","metadata":{"taxonomy":["k__Bacteria","p__Actinobacteria","c__Thermoleophilia","o__Gaiellales","f__NA","g__NA","s__sp10872"]}},{"id":"seq17771","metadata":{"taxonomy":["k__Bacteria","p__Bacteroidetes","c__Bacteroidia","o__Bacteroidales","f__Rikenellaceae","g__Alistipes","s__sp14363"]}},{"id":"seq17776","metadata":{"taxonomy":["k__Bacteria","p__Proteobacteria","c__Gammaproteobacteria","o__Pseudomonadales","f__Moraxellaceae","g__Acinetobacter","s__bouvetii"]}},{"id":"seq17778","metadata":{"taxonomy":["k__Bacteria","p__Bacteroidetes","c__Sphingobacteriia","o__Sphingobacteriales","f__Chitinophagaceae","g__Segetibacter","s__sp18300"]}},{"id":"seq17782","metadata":{"taxonomy":["k__Bacteria","p__Firmicutes","c__Bacilli","o__Bacillales","f__Planococcaceae","g__Solibacillus","s__silvestris"]}},{"id":"seq17783","metadata":{"taxonomy":["k__Bacteria","p__Proteobacteria","c__Betaproteobacteria","o__Nitrosomonadales","f__Nitrosomonadaceae","g__NA","s__sp50167"]}},{"id":"seq17784","metadata":{"taxonomy":["k__Bacteria","p__Proteobacteria","c__Betaproteobacteria","o__Burkholderiales","f__Comamonadaceae","g__Ottowia","s__sp49063"]}},{"id":"seq17789","metadata":{"taxonomy":["k__Bacteria","p__Actinobacteria","c__Thermoleophilia","o__Solirubrobacterales","f__NA","g__NA","s__sp11034"]}},{"id":"seq17790","metadata":{"taxonomy":["k__Bacteria","p__Proteobacteria","c__Deltaproteobacteria","o__Myxococcales","f__Polyangiaceae","g__Sorangium","s__sp54013"]}},{"id":"seq17791","metadata":{"taxonomy":["k__Bacteria","p__Firmicutes","c__Clostridia","o__Clostridiales","f__Peptococcaceae","g__Peptococcus","s__sp34118"]}},{"id":"seq17795","metadata":{"taxonomy":["k__Bacteria","p__Acidobacteria","c__Acidobacteria","o__NA","f__NA","g__NA","s__sp2828"]}},{"id":"seq17807","metadata":{"taxonomy":["k__Bacteria","p__Proteobacteria","c__Deltaproteobacteria","o__Myxococcales","f__Haliangiaceae","g__Haliangium","s__sp53630"]}},{"id":"seq17811","metadata":{"taxonomy":["k__Bacteria","p__Actinobacteria","c__Actinobacteria","o__Micrococcales","f__Microbacteriaceae","g__Curtobacterium","s__herbarum-luteum-oceanosedimentum"]}},{"id":"seq17813","metadata":{"taxonomy":["k__Bacteria","p__Acidobacteria","c__Acidobacteria","o__NA","f__NA","g__NA","s__sp2890-sp2932"]}},{"id":"seq17814","metadata":{"taxonomy":["k__Bacteria","p__Actinobacteria","c__Thermoleophilia","o__Gaiellales","f__NA","g__NA","s__sp10849-sp10951"]}},{"id":"seq17818","metadata":{"taxonomy":["k__Bacteria","p__Proteobacteria","c__Alphaproteobacteria","o__Rickettsiales","f__Mitochondria","g__Sanguinaria","s__canadensis"]}},{"id":"seq17819","metadata":{"taxonomy":["k__Bacteria","p__Actinobacteria","c__Actinobacteria","o__Corynebacteriales","f__Dietziaceae","g__Dietzia","s__maris"]}},{"id":"seq17825","metadata":{"taxonomy":["k__Bacteria","p__Firmicutes","c__Bacilli","o__Bacillales","f__Paenibacillaceae","g__Paenibacillus","s__tarimensis"]}},{"id":"seq17829","metadata":{"taxonomy":["k__Bacteria","p__Firmicutes","c__Bacilli","o__Bacillales","f__Thermoactinomycetaceae","g__Seinonella","s__sp28057"]}},{"id":"seq17833","metadata":{"taxonomy":["k__Bacteria","p__Proteobacteria","c__Alphaproteobacteria","o__Rhodospirillales","f__Acetobacteraceae","g__Roseomonas","s__sp45714"]}},{"id":"seq17837","metadata":{"taxonomy":["k__Bacteria","p__Acidobacteria","c__Acidobacteria","o__NA","f__NA","g__NA","s__sp3469"]}},{"id":"seq17846","metadata":{"taxonomy":["None","NA","NA","NA","NA","NA","NA"]}},{"id":"seq17848","metadata":{"taxonomy":["k__Bacteria","p__Actinobacteria","c__Coriobacteriia","o__Coriobacteriales","f__Coriobacteriaceae","g__Gordonibacter","s__faecihominis"]}},{"id":"seq17852","metadata":{"taxonomy":["k__Bacteria","p__Proteobacteria","c__Alphaproteobacteria","o__Rhizobiales","f__NA","g__NA","s__sp43729"]}},{"id":"seq17861","metadata":{"taxonomy":["k__Bacteria","p__Proteobacteria","c__Deltaproteobacteria","o__Myxococcales","f__Archangiaceae","g__Archangium","s__minus-violaceum"]}},{"id":"seq17862","metadata":{"taxonomy":["k__Bacteria","p__Actinobacteria","c__Thermoleophilia","o__Solirubrobacterales","f__NA","g__NA","s__sp11023"]}},{"id":"seq17865","metadata":{"taxonomy":["k__Bacteria","p__Proteobacteria","c__Deltaproteobacteria","o__Bdellovibrionales","f__Bdellovibrionaceae","g__Bdellovibrio","s__sp50977"]}},{"id":"seq17870","metadata":{"taxonomy":["k__Bacteria","p__Chloroflexi","c__Chloroflexia","o__Kallotenuales","f__NA","g__NA","s__sp21223"]}},{"id":"seq17873","metadata":{"taxonomy":["k__Bacteria","p__Proteobacteria","c__Alphaproteobacteria","o__Sphingomonadales","f__Sphingomonadaceae","g__Sphingobium","s__limneticum"]}},{"id":"seq17874","metadata":{"taxonomy":["k__Bacteria","p__Bacteroidetes","c__Cytophagia","o__Cytophagales","f__Cytophagaceae","g__Hymenobacter","s__sp15228"]}},{"id":"seq17878","metadata":{"taxonomy":["k__Bacteria","p__Actinobacteria","c__Actinobacteria","o__Propionibacteriales","f__Nocardioidaceae","g__Nocardioides","s__mesophilus"]}},{"id":"seq17880","metadata":{"taxonomy":["k__Bacteria","p__Chloroflexi","c__Caldilineae","o__Caldilineales","f__Caldilineaceae","g__Litorilinea","s__sp21047-sp21124"]}},{"id":"seq17882","metadata":{"taxonomy":["k__Bacteria","p__Proteobacteria","c__Betaproteobacteria","o__Burkholderiales","f__Oxalobacteraceae","g__Paucimonas","s__sp49463"]}},{"id":"seq17885","metadata":{"taxonomy":["k__Bacteria","p__Gemmatimonadetes","c__Gemmatimonadetes","o__Gemmatimonadales","f__Gemmatimonadaceae","g__NA","s__sp37917"]}},{"id":"seq17888","metadata":{"taxonomy":["k__Bacteria","p__Nitrospirae","c__Nitrospira","o__Nitrospirales","f__Nitrospiraceae","g__Nitrospira","s__sp39697-sp39741"]}},{"id":"seq17891","metadata":{"taxonomy":["k__Bacteria","p__Chloroflexi","c__NA","o__NA","f__NA","g__NA","s__sp21491"]}},{"id":"seq17894","metadata":{"taxonomy":["k__Bacteria","p__Proteobacteria","c__Deltaproteobacteria","o__Myxococcales","f__Cystobacteraceae","g__Anaeromyxobacter","s__sp53533"]}},{"id":"seq17896","metadata":{"taxonomy":["k__Bacteria","p__Bacteroidetes","c__Sphingobacteriia","o__Sphingobacteriales","f__Chitinophagaceae","g__Flavisolibacter","s__sp18210"]}},{"id":"seq17897","metadata":{"taxonomy":["k__Bacteria","p__Bacteroidetes","c__Sphingobacteriia","o__Sphingobacteriales","f__Sphingobacteriaceae","g__Olivibacter","s__jilunii"]}},{"id":"seq17898","metadata":{"taxonomy":["k__Bacteria","p__Planctomycetes","c__Phycisphaerae","o__NA","f__NA","g__NA","s__sp41159"]}},{"id":"seq17902","metadata":{"taxonomy":["k__Bacteria","p__Actinobacteria","c__Actinobacteria","o__Streptomycetales","f__Streptomycetaceae","g__Streptomyces","s__ferralitis-mucoflavus"]}},{"id":"seq17903","metadata":{"taxonomy":["k__Bacteria","p__Chloroflexi","c__NA","o__NA","f__NA","g__NA","s__sp21793-sp21801"]}},{"id":"seq17909","metadata":{"taxonomy":["k__Bacteria","p__Bacteroidetes","c__Sphingobacteriia","o__Sphingobacteriales","f__Chitinophagaceae","g__NA","s__sp18498"]}},{"id":"seq17911","metadata":{"taxonomy":["k__Bacteria","p__Bacteroidetes","c__Sphingobacteriia","o__Sphingobacteriales","f__Chitinophagaceae","g__Flavisolibacter","s__sp18207"]}},{"id":"seq17913","metadata":{"taxonomy":["k__Bacteria","p__Bacteroidetes","c__Cytophagia","o__Cytophagales","f__Cytophagaceae","g__Spirosoma","s__linguale"]}},{"id":"seq17916","metadata":{"taxonomy":["k__Bacteria","p__Chloroflexi","c__Thermomicrobia","o__NA","f__NA","g__NA","s__sp21842"]}},{"id":"seq17928","metadata":{"taxonomy":["k__Bacteria","p__Verrucomicrobia","c__Spartobacteria","o__Chthoniobacterales","f__Chthoniobacteraceae","g__Chthoniobacter","s__sp69093"]}},{"id":"seq17930","metadata":{"taxonomy":["k__Bacteria","p__Actinobacteria","c__NA","o__NA","f__NA","g__NA","s__sp10579-sp10588"]}},{"id":"seq17938","metadata":{"taxonomy":["None","NA","NA","NA","NA","NA","NA"]}},{"id":"seq17945","metadata":{"taxonomy":["k__Bacteria","p__Actinobacteria","c__Acidimicrobiia","o__Acidimicrobiales","f__NA","g__NA","s__sp4640"]}},{"id":"seq17947","metadata":{"taxonomy":["k__Bacteria","p__Bacteroidetes","c__Bacteroidia","o__Bacteroidales","f__Porphyromonadaceae","g__Odoribacter","s__sp13184"]}},{"id":"seq17957","metadata":{"taxonomy":["k__Bacteria","p__Actinobacteria","c__Actinobacteria","o__Frankiales","f__NA","g__NA","s__sp6166"]}},{"id":"seq17958","metadata":{"taxonomy":["k__Bacteria","p__Actinobacteria","c__Actinobacteria","o__Frankiales","f__Geodermatophilaceae","g__Blastococcus","s__jejuensis"]}},{"id":"seq17959","metadata":{"taxonomy":["k__Bacteria","p__Acidobacteria","c__Acidobacteria","o__NA","f__NA","g__NA","s__sp2889"]}},{"id":"seq17968","metadata":{"taxonomy":["k__Bacteria","p__Proteobacteria","c__Gammaproteobacteria","o__Pseudomonadales","f__Pseudomonadaceae","g__Pseudomonas","s__asturiensis-putida"]}},{"id":"seq17969","metadata":{"taxonomy":["None","NA","NA","NA","NA","NA","NA"]}},{"id":"seq17976","metadata":{"taxonomy":["k__Bacteria","p__Actinobacteria","c__Actinobacteria","o__Frankiales","f__Geodermatophilaceae","g__Geodermatophilus","s__ruber"]}},{"id":"seq17984","metadata":{"taxonomy":["k__Bacteria","p__Acidobacteria","c__Holophagae","o__NA","f__NA","g__NA","s__sp3981"]}},{"id":"seq17992","metadata":{"taxonomy":["k__Bacteria","p__Chloroflexi","c__NA","o__NA","f__NA","g__NA","s__sp21444"]}},{"id":"seq17993","metadata":{"taxonomy":["k__Bacteria","p__Actinobacteria","c__Rubrobacteria","o__Rubrobacterales","f__Rubrobacteriaceae","g__Rubrobacter","s__sp10738"]}},{"id":"seq17995","metadata":{"taxonomy":["k__Bacteria","p__Proteobacteria","c__Deltaproteobacteria","o__Myxococcales","f__NA","g__NA","s__sp53501"]}},{"id":"seq18002","metadata":{"taxonomy":["k__Bacteria","p__Firmicutes","c__Clostridia","o__Clostridiales","f__Lachnospiraceae","g__Lachnoclostridium","s__sp32433"]}},{"id":"seq18003","metadata":{"taxonomy":["k__Bacteria","p__Gemmatimonadetes","c__Gemmatimonadetes","o__NA","f__NA","g__NA","s__sp37586"]}},{"id":"seq18005","metadata":{"taxonomy":["k__Bacteria","p__Planctomycetes","c__Phycisphaerae","o__NA","f__NA","g__NA","s__sp41155"]}},{"id":"seq18014","metadata":{"taxonomy":["k__Bacteria","p__Proteobacteria","c__Gammaproteobacteria","o__Enterobacteriales","f__Enterobacteriaceae","g__Pantoea","s__vagans"]}},{"id":"seq18015","metadata":{"taxonomy":["k__Bacteria","p__Bacteroidetes","c__Bacteroidia","o__Bacteroidales","f__Porphyromonadaceae","g__Odoribacter","s__sp13183"]}},{"id":"seq18024","metadata":{"taxonomy":["k__Bacteria","p__Bacteroidetes","c__Bacteroidia","o__Bacteroidales","f__Porphyromonadaceae","g__Odoribacter","s__sp13183"]}},{"id":"seq18031","metadata":{"taxonomy":["k__Bacteria","p__Bacteroidetes","c__Sphingobacteriia","o__Sphingobacteriales","f__Chitinophagaceae","g__Segetibacter","s__sp18305"]}},{"id":"seq18034","metadata":{"taxonomy":["k__Bacteria","p__Actinobacteria","c__Thermoleophilia","o__Solirubrobacterales","f__Patulibacteraceae","g__Patulibacter","s__sp11076"]}},{"id":"seq18038","metadata":{"taxonomy":["k__Bacteria","p__Proteobacteria","c__Deltaproteobacteria","o__Oligoflexales","f__NA","g__NA","s__sp54367"]}},{"id":"seq18044","metadata":{"taxonomy":["k__Bacteria","p__Proteobacteria","c__Gammaproteobacteria","o__Xanthomonadales","f__NA","g__Acidibacter","s__sp65532"]}},{"id":"seq18047","metadata":{"taxonomy":["k__Bacteria","p__Actinobacteria","c__Rubrobacteria","o__Rubrobacterales","f__Rubrobacteriaceae","g__Rubrobacter","s__sp10749"]}},{"id":"seq18049","metadata":{"taxonomy":["k__Bacteria","p__Acidobacteria","c__Acidobacteria","o__NA","f__NA","g__NA","s__sp3165"]}},{"id":"seq18052","metadata":{"taxonomy":["k__Bacteria","p__Bacteroidetes","c__Cytophagia","o__Cytophagales","f__Cytophagaceae","g__Dyadobacter","s__sediminis"]}},{"id":"seq18057","metadata":{"taxonomy":["k__Bacteria","p__Bacteroidetes","c__Bacteroidia","o__Bacteroidales","f__Porphyromonadaceae","g__Odoribacter","s__sp13171"]}},{"id":"seq18061","metadata":{"taxonomy":["k__Bacteria","p__Actinobacteria","c__Actinobacteria","o__Propionibacteriales","f__Nocardioidaceae","g__Nocardioides","s__halotolerans"]}},{"id":"seq18063","metadata":{"taxonomy":["k__Bacteria","p__Bacteroidetes","c__Sphingobacteriia","o__Sphingobacteriales","f__Chitinophagaceae","g__Segetibacter","s__sp18308"]}},{"id":"seq18066","metadata":{"taxonomy":["k__Bacteria","p__Acidobacteria","c__Acidobacteria","o__NA","f__NA","g__NA","s__sp2256"]}},{"id":"seq18067","metadata":{"taxonomy":["k__Bacteria","p__Actinobacteria","c__Thermoleophilia","o__Gaiellales","f__Gaiellaceae","g__Gaiella","s__sp10801"]}},{"id":"seq18082","metadata":{"taxonomy":["k__Bacteria","p__Proteobacteria","c__Gammaproteobacteria","o__Chromatiales","f__Chromatiaceae","g__Nitrosococcus","s__sp57623"]}},{"id":"seq18083","metadata":{"taxonomy":["k__Bacteria","p__Actinobacteria","c__Actinobacteria","o__Propionibacteriales","f__Nocardioidaceae","g__Nocardioides","s__alkalitolerans"]}},{"id":"seq18089","metadata":{"taxonomy":["k__Bacteria","p__Bacteroidetes","c__Bacteroidia","o__Bacteroidales","f__Porphyromonadaceae","g__Odoribacter","s__sp13183-sp13184"]}},{"id":"seq18093","metadata":{"taxonomy":["k__Bacteria","p__Gemmatimonadetes","c__Gemmatimonadetes","o__NA","f__NA","g__NA","s__sp37628"]}},{"id":"seq18096","metadata":{"taxonomy":["k__Bacteria","p__Firmicutes","c__Bacilli","o__Lactobacillales","f__Streptococcaceae","g__Streptococcus","s__gordonii"]}},{"id":"seq18097","metadata":{"taxonomy":["k__Bacteria","p__Proteobacteria","c__Deltaproteobacteria","o__Myxococcales","f__Cystobacteraceae","g__Anaeromyxobacter","s__sp53527"]}},{"id":"seq18101","metadata":{"taxonomy":["k__Bacteria","p__Firmicutes","c__Clostridia","o__Clostridiales","f__Lachnospiraceae","g__NA","s__sp32861-sp33568-sp33772"]}},{"id":"seq18102","metadata":{"taxonomy":["k__Bacteria","p__Acidobacteria","c__Acidobacteria","o__NA","f__NA","g__NA","s__sp3538-sp3628"]}},{"id":"seq18106","metadata":{"taxonomy":["k__Bacteria","p__Acidobacteria","c__Acidobacteria","o__NA","f__NA","g__NA","s__sp3435"]}},{"id":"seq18110","metadata":{"taxonomy":["k__Bacteria","p__Actinobacteria","c__Actinobacteria","o__Streptomycetales","f__Streptomycetaceae","g__Streptomyces","s__alni"]}},{"id":"seq18112","metadata":{"taxonomy":["k__Bacteria","p__Firmicutes","c__Clostridia","o__Clostridiales","f__Ruminococcaceae","g__Hydrogenoanaerobacterium","s__sp34616"]}},{"id":"seq18115","metadata":{"taxonomy":["k__Bacteria","p__Firmicutes","c__Clostridia","o__Clostridiales","f__Ruminococcaceae","g__*Soleaferrea","s__*Soleaferrea"]}},{"id":"seq18117","metadata":{"taxonomy":["k__Bacteria","p__Actinobacteria","c__Actinobacteria","o__Frankiales","f__NA","g__NA","s__sp6166"]}},{"id":"seq18124","metadata":{"taxonomy":["k__Bacteria","p__Actinobacteria","c__Actinobacteria","o__Propionibacteriales","f__Nocardioidaceae","g__Nocardioides","s__mesophilus"]}},{"id":"seq18125","metadata":{"taxonomy":["None","NA","NA","NA","NA","NA","NA"]}},{"id":"seq18126","metadata":{"taxonomy":["k__Bacteria","p__Proteobacteria","c__Alphaproteobacteria","o__Rhodospirillales","f__Rhodospirillaceae","g__Thalassospira","s__sp46264"]}},{"id":"seq18130","metadata":{"taxonomy":["k__Bacteria","p__Cyanobacteria","c__NA","o__NA","f__NA","g__NA","s__sp23698"]}},{"id":"seq18135","metadata":{"taxonomy":["k__Bacteria","p__Bacteroidetes","c__Sphingobacteriia","o__Sphingobacteriales","f__Chitinophagaceae","g__Segetibacter","s__sp18303"]}},{"id":"seq18149","metadata":{"taxonomy":["k__Bacteria","p__Actinobacteria","c__Thermoleophilia","o__Solirubrobacterales","f__NA","g__NA","s__sp11133"]}},{"id":"seq18151","metadata":{"taxonomy":["k__Bacteria","p__Actinobacteria","c__Actinobacteria","o__Frankiales","f__Geodermatophilaceae","g__Geodermatophilus","s__africanus-obscurus"]}},{"id":"seq18160","metadata":{"taxonomy":["k__Bacteria","p__Firmicutes","c__Clostridia","o__Clostridiales","f__Peptococcaceae","g__Cryptanaerobacter-Pelotomaculum","s__isophthalicicum-sp33800"]}},{"id":"seq18162","metadata":{"taxonomy":["k__Bacteria","p__Bacteroidetes","c__Sphingobacteriia","o__Sphingobacteriales","f__Sphingobacteriaceae","g__Pedobacter","s__koreensis-sp19200"]}},{"id":"seq18166","metadata":{"taxonomy":["k__Bacteria","p__Proteobacteria","c__Betaproteobacteria","o__Burkholderiales","f__Oxalobacteraceae","g__NA","s__sp49499"]}},{"id":"seq18167","metadata":{"taxonomy":["k__Bacteria","p__Proteobacteria","c__Deltaproteobacteria","o__Myxococcales","f__Polyangiaceae","g__Sorangium","s__sp54011"]}},{"id":"seq18168","metadata":{"taxonomy":["k__Bacteria","p__Proteobacteria","c__Alphaproteobacteria","o__Sphingomonadales","f__Sphingomonadaceae","g__Sphingomonas","s__NA"]}},{"id":"seq18172","metadata":{"taxonomy":["k__Bacteria","p__Proteobacteria","c__Deltaproteobacteria","o__Bdellovibrionales","f__Bdellovibrionaceae","g__Bdellovibrio","s__sp51011"]}},{"id":"seq18180","metadata":{"taxonomy":["k__Bacteria","p__Proteobacteria","c__Gammaproteobacteria","o__Pseudomonadales","f__Moraxellaceae","g__Psychrobacter","s__adeliensis-celer-submarinus"]}},{"id":"seq18183","metadata":{"taxonomy":["k__Bacteria","p__Proteobacteria","c__Deltaproteobacteria","o__Myxococcales","f__Haliangiaceae","g__Haliangium","s__sp53625"]}},{"id":"seq18184","metadata":{"taxonomy":["k__Bacteria","p__Actinobacteria","c__Acidimicrobiia","o__Acidimicrobiales","f__NA","g__NA","s__sp4615"]}},{"id":"seq18188","metadata":{"taxonomy":["k__Bacteria","p__Actinobacteria","c__Thermoleophilia","o__Solirubrobacterales","f__NA","g__NA","s__sp11031-sp11036"]}},{"id":"seq18194","metadata":{"taxonomy":["k__Bacteria","p__Chloroflexi","c__NA","o__NA","f__NA","g__NA","s__sp21493"]}},{"id":"seq18207","metadata":{"taxonomy":["None","NA","NA","NA","NA","NA","NA"]}},{"id":"seq18209","metadata":{"taxonomy":["k__Bacteria","p__Actinobacteria","c__Thermoleophilia","o__Solirubrobacterales","f__Solirubrobacteraceae","g__Solirubrobacter","s__sp11097"]}},{"id":"seq18217","metadata":{"taxonomy":["k__Bacteria","p__Proteobacteria","c__Alphaproteobacteria","o__Sphingomonadales","f__Sphingomonadaceae","g__Sphingomonas","s__desiccabilis"]}},{"id":"seq18218","metadata":{"taxonomy":["k__Bacteria","p__Firmicutes","c__Bacilli","o__Bacillales","f__Paenibacillaceae","g__Thermobacillus","s__composti-xylanilyticus"]}},{"id":"seq18224","metadata":{"taxonomy":["k__Bacteria","p__Firmicutes","c__Clostridia","o__Clostridiales","f__Ruminococcaceae","g__Oscillibacter","s__sp34651"]}},{"id":"seq18228","metadata":{"taxonomy":["k__Bacteria","p__Bacteroidetes","c__Bacteroidia","o__Bacteroidales","f__Porphyromonadaceae","g__Odoribacter","s__sp13176"]}},{"id":"seq18230","metadata":{"taxonomy":["k__Bacteria","p__Actinobacteria","c__Thermoleophilia","o__Gaiellales","f__NA","g__NA","s__sp10950"]}},{"id":"seq18231","metadata":{"taxonomy":["k__Bacteria","p__Actinobacteria","c__Actinobacteria","o__Propionibacteriales","f__Nocardioidaceae","g__Nocardioides","s__alpinus-kribbensis"]}},{"id":"seq18233","metadata":{"taxonomy":["k__Bacteria","p__Proteobacteria","c__Alphaproteobacteria","o__Rhodospirillales","f__Acetobacteraceae","g__NA","s__sp45744"]}},{"id":"seq18234","metadata":{"taxonomy":["k__Bacteria","p__Firmicutes","c__Clostridia","o__Clostridiales","f__Lachnospiraceae","g__Lactonifactor","s__longoviformis"]}},{"id":"seq18235","metadata":{"taxonomy":["k__Bacteria","p__Nitrospirae","c__Nitrospira","o__Nitrospirales","f__NA","g__NA","s__sp39618"]}},{"id":"seq18236","metadata":{"taxonomy":["k__Bacteria","p__Firmicutes","c__Clostridia","o__Clostridiales","f__Lachnospiraceae","g__NA","s__sp33516"]}},{"id":"seq18237","metadata":{"taxonomy":["None","NA","NA","NA","NA","NA","NA"]}},{"id":"seq18243","metadata":{"taxonomy":["None","NA","NA","NA","NA","NA","NA"]}},{"id":"seq18251","metadata":{"taxonomy":["k__Bacteria","p__Actinobacteria","c__Thermoleophilia","o__Gaiellales","f__NA","g__NA","s__sp10872"]}},{"id":"seq18256","metadata":{"taxonomy":["k__Bacteria","p__Actinobacteria","c__Thermoleophilia","o__Solirubrobacterales","f__NA","g__NA","s__sp11016"]}},{"id":"seq18263","metadata":{"taxonomy":["k__Bacteria","p__Acidobacteria","c__Acidobacteria","o__NA","f__NA","g__Blastocatella","s__sp2977-sp3017-sp3074"]}},{"id":"seq18266","metadata":{"taxonomy":["k__Bacteria","p__Actinobacteria","c__Thermoleophilia","o__Solirubrobacterales","f__NA","g__NA","s__sp11062"]}},{"id":"seq18270","metadata":{"taxonomy":["k__Bacteria","p__Acidobacteria","c__Acidobacteria","o__NA","f__NA","g__NA","s__sp2082"]}},{"id":"seq18272","metadata":{"taxonomy":["k__Bacteria","p__Actinobacteria","c__Acidimicrobiia","o__Acidimicrobiales","f__NA","g__NA","s__sp4511"]}},{"id":"seq18275","metadata":{"taxonomy":["k__Bacteria","p__Proteobacteria","c__Betaproteobacteria","o__Burkholderiales","f__Burkholderiaceae","g__Lautropia","s__sp48667"]}},{"id":"seq18278","metadata":{"taxonomy":["k__Bacteria","p__Firmicutes","c__Clostridia","o__Clostridiales","f__Lachnospiraceae","g__NA","s__sp32650"]}},{"id":"seq18285","metadata":{"taxonomy":["k__Bacteria","p__Proteobacteria","c__Betaproteobacteria","o__Burkholderiales","f__Oxalobacteraceae","g__Massilia","s__sp49420"]}},{"id":"seq18286","metadata":{"taxonomy":["k__Bacteria","p__Firmicutes","c__Clostridia","o__Clostridiales","f__Ruminococcaceae","g__Oscillibacter","s__sp34651"]}},{"id":"seq18297","metadata":{"taxonomy":["k__Bacteria","p__Actinobacteria","c__Acidimicrobiia","o__Acidimicrobiales","f__NA","g__NA","s__sp4640"]}},{"id":"seq18298","metadata":{"taxonomy":["k__Bacteria","p__Proteobacteria","c__Deltaproteobacteria","o__Bdellovibrionales","f__Bdellovibrionaceae","g__Bdellovibrio","s__sp50977"]}},{"id":"seq18299","metadata":{"taxonomy":["k__Bacteria","p__Verrucomicrobia","c__Spartobacteria","o__Chthoniobacterales","f__NA","g__NA","s__sp69199"]}},{"id":"seq18303","metadata":{"taxonomy":["k__Bacteria","p__Bacteroidetes","c__Bacteroidia","o__Bacteroidales","f__Porphyromonadaceae","g__Parabacteroides","s__sp13248"]}},{"id":"seq18306","metadata":{"taxonomy":["k__Bacteria","p__Proteobacteria","c__Betaproteobacteria","o__Burkholderiales","f__Oxalobacteraceae","g__Massilia","s__timonae"]}},{"id":"seq18314","metadata":{"taxonomy":["k__Bacteria","p__Acidobacteria","c__Acidobacteria","o__NA","f__NA","g__Bryobacter","s__sp2436"]}},{"id":"seq18315","metadata":{"taxonomy":["k__Bacteria","p__Proteobacteria","c__Alphaproteobacteria","o__Sphingomonadales","f__Sphingomonadaceae","g__Sphingomonas","s__sp47842-sp47868"]}},{"id":"seq18316","metadata":{"taxonomy":["k__Bacteria","p__Proteobacteria","c__Betaproteobacteria","o__NA","f__NA","g__bacterium","s__enrichment"]}},{"id":"seq18318","metadata":{"taxonomy":["k__Bacteria","p__Proteobacteria","c__Deltaproteobacteria","o__Oligoflexales","f__NA","g__NA","s__sp54435"]}},{"id":"seq18322","metadata":{"taxonomy":["k__Bacteria","p__Actinobacteria","c__Actinobacteria","o__Micrococcales","f__NA","g__NA","s__sp7327"]}},{"id":"seq18324","metadata":{"taxonomy":["k__Bacteria","p__Actinobacteria","c__Actinobacteria","o__Corynebacteriales","f__Corynebacteriaceae","g__Corynebacterium","s__matruchotii"]}},{"id":"seq18326","metadata":{"taxonomy":["k__Bacteria","p__Cyanobacteria","c__Melainabacteria","o__Obscuribacterales","f__NA","g__NA","s__sp23754"]}},{"id":"seq18327","metadata":{"taxonomy":["k__Bacteria","p__Actinobacteria","c__Actinobacteria","o__Frankiales","f__NA","g__NA","s__sp6166"]}},{"id":"seq18328","metadata":{"taxonomy":["k__Bacteria","p__Bacteroidetes","c__Sphingobacteriia","o__Sphingobacteriales","f__Chitinophagaceae","g__Segetibacter","s__sp18308"]}},{"id":"seq18341","metadata":{"taxonomy":["k__Bacteria","p__Actinobacteria","c__Actinobacteria","o__Micrococcales","f__Intrasporangiaceae","g__Fodinibacter","s__luteus"]}},{"id":"seq18342","metadata":{"taxonomy":["k__Bacteria","p__Armatimonadetes","c__NA","o__NA","f__NA","g__NA","s__sp11633"]}},{"id":"seq18343","metadata":{"taxonomy":["None","NA","NA","NA","NA","NA","NA"]}},{"id":"seq18345","metadata":{"taxonomy":["k__Bacteria","p__Bacteroidetes","c__Sphingobacteriia","o__Sphingobacteriales","f__Chitinophagaceae","g__Segetibacter","s__koreensis"]}},{"id":"seq18348","metadata":{"taxonomy":["k__Bacteria","p__Acidobacteria","c__Acidobacteria","o__NA","f__NA","g__Blastocatella","s__sp3038"]}},{"id":"seq18354","metadata":{"taxonomy":["k__Bacteria","p__Actinobacteria","c__Actinobacteria","o__Micrococcales","f__Micrococcaceae","g__Kocuria","s__rhizophila"]}},{"id":"seq18359","metadata":{"taxonomy":["k__Bacteria","p__Firmicutes","c__Clostridia","o__Clostridiales","f__Ruminococcaceae","g__NA","s__sp35601"]}},{"id":"seq18362","metadata":{"taxonomy":["k__Bacteria","p__Chloroflexi","c__Chloroflexia","o__Chloroflexales","f__Roseiflexaceae","g__Roseiflexus","s__sp21195"]}},{"id":"seq18370","metadata":{"taxonomy":["None","NA","NA","NA","NA","NA","NA"]}},{"id":"seq18371","metadata":{"taxonomy":["k__Bacteria","p__Actinobacteria","c__Thermoleophilia","o__Solirubrobacterales","f__Solirubrobacteraceae","g__Solirubrobacter","s__sp11097"]}},{"id":"seq18382","metadata":{"taxonomy":["k__Bacteria","p__Bacteroidetes","c__Flavobacteriia","o__Flavobacteriales","f__Flavobacteriaceae","g__Chryseobacterium","s__taiwanense"]}},{"id":"seq18388","metadata":{"taxonomy":["k__Bacteria","p__Actinobacteria","c__Actinobacteria","o__Micrococcales","f__Microbacteriaceae","g__Glaciihabitans-Salinibacterium","s__tibetensis-xinjiangense"]}},{"id":"seq18397","metadata":{"taxonomy":["k__Bacteria","p__Proteobacteria","c__Alphaproteobacteria","o__Rhodospirillales","f__Acetobacteraceae","g__Roseomonas","s__vinacea"]}},{"id":"seq18401","metadata":{"taxonomy":["k__Bacteria","p__Firmicutes","c__Clostridia","o__Clostridiales","f__Family XI","g__Gottschalkia","s__sp31252"]}},{"id":"seq18404","metadata":{"taxonomy":["k__Bacteria","p__Proteobacteria","c__Deltaproteobacteria","o__NA","f__NA","g__NA","s__sp53320"]}},{"id":"seq18407","metadata":{"taxonomy":["k__Bacteria","p__Planctomycetes","c__Phycisphaerae","o__NA","f__NA","g__NA","s__sp41159"]}},{"id":"seq18410","metadata":{"taxonomy":["None","NA","NA","NA","NA","NA","NA"]}},{"id":"seq18415","metadata":{"taxonomy":["k__Bacteria","p__Acidobacteria","c__Holophagae","o__NA","f__NA","g__NA","s__sp3741"]}},{"id":"seq18418","metadata":{"taxonomy":["k__Bacteria","p__Chloroflexi","c__NA","o__NA","f__NA","g__NA","s__sp21793-sp21801"]}},{"id":"seq18420","metadata":{"taxonomy":["k__Bacteria","p__Actinobacteria","c__Actinobacteria","o__Micrococcales","f__Micrococcaceae","g__Kocuria","s__rhizophila-salsicia"]}},{"id":"seq18424","metadata":{"taxonomy":["k__Bacteria","p__Proteobacteria","c__Alphaproteobacteria","o__Rhizobiales","f__Rhizobiaceae","g__Rhizobium","s__soli"]}},{"id":"seq18427","metadata":{"taxonomy":["k__Bacteria","p__Actinobacteria","c__Actinobacteria","o__Micrococcales","f__Micrococcaceae","g__Paenarthrobacter","s__nicotinovorans"]}},{"id":"seq18429","metadata":{"taxonomy":["k__Bacteria","p__Nitrospirae","c__Nitrospira","o__Nitrospirales","f__Nitrospiraceae","g__Nitrospira","s__sp39697"]}},{"id":"seq18430","metadata":{"taxonomy":["k__Bacteria","p__Actinobacteria","c__Thermoleophilia","o__Solirubrobacterales","f__Solirubrobacteraceae","g__Solirubrobacter","s__sp11097"]}},{"id":"seq18433","metadata":{"taxonomy":["k__Bacteria","p__Proteobacteria","c__Deltaproteobacteria","o__Desulfobacterales","f__Nitrospinaceae","g__*Entotheonella","s__sp52235"]}},{"id":"seq18436","metadata":{"taxonomy":["k__Bacteria","p__Actinobacteria","c__Actinobacteria","o__Frankiales","f__Frankiaceae","g__Jatrophihabitans","s__sp6044"]}},{"id":"seq18442","metadata":{"taxonomy":["k__Bacteria","p__Firmicutes","c__Clostridia","o__Clostridiales","f__Lachnospiraceae","g__Marvinbryantia","s__sp32972"]}},{"id":"seq18443","metadata":{"taxonomy":["None","NA","NA","NA","NA","NA","NA"]}},{"id":"seq18447","metadata":{"taxonomy":["k__Bacteria","p__Bacteroidetes","c__Sphingobacteriia","o__Sphingobacteriales","f__Chitinophagaceae","g__Segetibacter","s__sp18309"]}},{"id":"seq18454","metadata":{"taxonomy":["k__Bacteria","p__Verrucomicrobia","c__Spartobacteria","o__Chthoniobacterales","f__Chthoniobacteraceae","g__Chthoniobacter","s__sp69051"]}},{"id":"seq18459","metadata":{"taxonomy":["k__Bacteria","p__Proteobacteria","c__Betaproteobacteria","o__Burkholderiales","f__Alcaligenaceae","g__Bordetella","s__trematum"]}},{"id":"seq18468","metadata":{"taxonomy":["k__Bacteria","p__Actinobacteria","c__Acidimicrobiia","o__Acidimicrobiales","f__NA","g__NA","s__sp4476"]}},{"id":"seq18472","metadata":{"taxonomy":["k__Bacteria","p__Proteobacteria","c__Alphaproteobacteria","o__Rhizobiales","f__NA","g__NA","s__sp43724"]}},{"id":"seq18479","metadata":{"taxonomy":["k__Bacteria","p__Bacteroidetes","c__Sphingobacteriia","o__Sphingobacteriales","f__Chitinophagaceae","g__Flavisolibacter","s__sp18215"]}},{"id":"seq18484","metadata":{"taxonomy":["k__Bacteria","p__Proteobacteria","c__Alphaproteobacteria","o__Sphingomonadales","f__Sphingomonadaceae","g__Sphingomonas","s__sp47465-sp47867"]}},{"id":"seq18489","metadata":{"taxonomy":["k__Bacteria","p__Planctomycetes","c__Planctomycetacia","o__Planctomycetales","f__Planctomycetaceae","g__NA","s__sp42235"]}},{"id":"seq18497","metadata":{"taxonomy":["k__Bacteria","p__Bacteroidetes","c__Sphingobacteriia","o__Sphingobacteriales","f__Chitinophagaceae","g__Segetibacter","s__sp18305"]}},{"id":"seq18498","metadata":{"taxonomy":["k__Bacteria","p__Actinobacteria","c__Thermoleophilia","o__Gaiellales","f__NA","g__NA","s__sp10887"]}},{"id":"seq18500","metadata":{"taxonomy":["k__Bacteria","p__Proteobacteria","c__Alphaproteobacteria","o__Rhizobiales","f__NA","g__NA","s__sp43138"]}},{"id":"seq18505","metadata":{"taxonomy":["k__Bacteria","p__Firmicutes","c__Bacilli","o__Bacillales","f__Bacillaceae","g__Bacillus-Salinibacillus","s__NA"]}},{"id":"seq18516","metadata":{"taxonomy":["k__Bacteria","p__Acidobacteria","c__Acidobacteria","o__NA","f__NA","g__NA","s__sp3260-sp3498"]}},{"id":"seq18517","metadata":{"taxonomy":["k__Bacteria","p__Actinobacteria","c__Thermoleophilia","o__Solirubrobacterales","f__NA","g__NA","s__NA"]}},{"id":"seq18519","metadata":{"taxonomy":["k__Bacteria","p__Actinobacteria","c__Acidimicrobiia","o__Acidimicrobiales","f__NA","g__NA","s__sp4475"]}},{"id":"seq18524","metadata":{"taxonomy":["k__Bacteria","p__Saccharibacteria","c__NA","o__NA","f__NA","g__NA","s__sp65989"]}},{"id":"seq18525","metadata":{"taxonomy":["k__Bacteria","p__Proteobacteria","c__Alphaproteobacteria","o__Rhodospirillales","f__Acetobacteraceae","g__Craurococcus","s__sp45578"]}},{"id":"seq18526","metadata":{"taxonomy":["k__Bacteria","p__Proteobacteria","c__Alphaproteobacteria","o__Rickettsiales","f__NA","g__*Captivus","s__sp47075"]}},{"id":"seq18528","metadata":{"taxonomy":["None","NA","NA","NA","NA","NA","NA"]}},{"id":"seq18537","metadata":{"taxonomy":["k__Bacteria","p__Acidobacteria","c__Holophagae","o__NA","f__NA","g__NA","s__sp3985"]}},{"id":"seq18541","metadata":{"taxonomy":["None","NA","NA","NA","NA","NA","NA"]}},{"id":"seq18545","metadata":{"taxonomy":["k__Bacteria","p__Actinobacteria","c__NA","o__NA","f__NA","g__NA","s__sp10767"]}},{"id":"seq18547","metadata":{"taxonomy":["k__Bacteria","p__Proteobacteria","c__Alphaproteobacteria","o__Sphingomonadales","f__Sphingomonadaceae","g__Novosphingobium","s__sp47619"]}},{"id":"seq18553","metadata":{"taxonomy":["k__Bacteria","p__Proteobacteria","c__Alphaproteobacteria","o__Rhodospirillales","f__Rhodospirillaceae","g__NA","s__sp46449"]}},{"id":"seq18554","metadata":{"taxonomy":["k__Bacteria","p__Actinobacteria","c__Actinobacteria","o__Frankiales","f__Frankiaceae","g__Jatrophihabitans","s__sp6038"]}},{"id":"seq18560","metadata":{"taxonomy":["k__Bacteria","p__Planctomycetes","c__Phycisphaerae","o__NA","f__NA","g__NA","s__sp41143"]}},{"id":"seq18562","metadata":{"taxonomy":["k__Bacteria","p__Proteobacteria","c__Betaproteobacteria","o__Burkholderiales","f__Oxalobacteraceae","g__Undibacterium","s__sp49486"]}},{"id":"seq18563","metadata":{"taxonomy":["k__Bacteria","p__Proteobacteria","c__Alphaproteobacteria","o__Rickettsiales","f__Mitochondria","g__NA","s__sp46927"]}},{"id":"seq18565","metadata":{"taxonomy":["k__Bacteria","p__Actinobacteria","c__Actinobacteria","o__Kineosporiales","f__Kineosporiaceae","g__Angustibacter","s__aerolatus-sp6223"]}},{"id":"seq18566","metadata":{"taxonomy":["k__Bacteria","p__Bacteroidetes","c__Sphingobacteriia","o__Sphingobacteriales","f__Chitinophagaceae","g__Ferruginibacter","s__sp18147"]}},{"id":"seq18567","metadata":{"taxonomy":["k__Bacteria","p__Proteobacteria","c__Alphaproteobacteria","o__Caulobacterales","f__Caulobacteraceae","g__Phenylobacterium","s__lituiforme"]}},{"id":"seq18570","metadata":{"taxonomy":["k__Bacteria","p__Chloroflexi","c__Ktedonobacteria","o__NA","f__NA","g__NA","s__sp21507-sp21510"]}},{"id":"seq18572","metadata":{"taxonomy":["k__Bacteria","p__NA","c__NA","o__NA","f__NA","g__NA","s__sp65905"]}},{"id":"seq18575","metadata":{"taxonomy":["k__Bacteria","p__Acidobacteria","c__Acidobacteria","o__NA","f__NA","g__NA","s__sp2948"]}},{"id":"seq18585","metadata":{"taxonomy":["k__Bacteria","p__Firmicutes","c__Erysipelotrichia","o__Erysipelotrichales","f__Erysipelotrichaceae","g__*Stoquefichus","s__sp36592"]}},{"id":"seq18597","metadata":{"taxonomy":["k__Bacteria","p__Actinobacteria","c__Rubrobacteria","o__Rubrobacterales","f__Rubrobacteriaceae","g__Rubrobacter","s__sp10758"]}},{"id":"seq18599","metadata":{"taxonomy":["k__Bacteria","p__Actinobacteria","c__Actinobacteria","o__Streptomycetales","f__Streptomycetaceae","g__Streptomyces","s__NA"]}},{"id":"seq18601","metadata":{"taxonomy":["k__Bacteria","p__Bacteroidetes","c__Bacteroidia","o__Bacteroidales","f__Porphyromonadaceae","g__Odoribacter","s__sp13171"]}},{"id":"seq18606","metadata":{"taxonomy":["k__Bacteria","p__Planctomycetes","c__Planctomycetacia","o__Planctomycetales","f__Planctomycetaceae","g__Pirellula","s__sp41761"]}},{"id":"seq18608","metadata":{"taxonomy":["k__Bacteria","p__Proteobacteria","c__Deltaproteobacteria","o__Myxococcales","f__Haliangiaceae","g__Haliangium","s__sp53656"]}},{"id":"seq18612","metadata":{"taxonomy":["k__Bacteria","p__Firmicutes","c__Bacilli","o__Bacillales","f__Planococcaceae","g__Planomicrobium","s__soli"]}},{"id":"seq18618","metadata":{"taxonomy":["k__Bacteria","p__Gemmatimonadetes","c__Gemmatimonadetes","o__Gemmatimonadales","f__Gemmatimonadaceae","g__NA","s__sp37902"]}},{"id":"seq18622","metadata":{"taxonomy":["k__Bacteria","p__Actinobacteria","c__Actinobacteria","o__Frankiales","f__Frankiaceae","g__Jatrophihabitans","s__sp6044"]}},{"id":"seq18625","metadata":{"taxonomy":["k__Bacteria","p__Actinobacteria","c__Thermoleophilia","o__Solirubrobacterales","f__Solirubrobacteraceae","g__Solirubrobacter","s__sp11108"]}},{"id":"seq18639","metadata":{"taxonomy":["k__Bacteria","p__Armatimonadetes","c__NA","o__NA","f__NA","g__NA","s__sp11514"]}},{"id":"seq18640","metadata":{"taxonomy":["k__Bacteria","p__Gemmatimonadetes","c__Gemmatimonadetes","o__NA","f__NA","g__NA","s__sp38107"]}},{"id":"seq18642","metadata":{"taxonomy":["k__Bacteria","p__Actinobacteria","c__Thermoleophilia","o__Solirubrobacterales","f__Solirubrobacteraceae","g__Solirubrobacter","s__sp11099"]}},{"id":"seq18645","metadata":{"taxonomy":["k__Bacteria","p__Gemmatimonadetes","c__Gemmatimonadetes","o__NA","f__NA","g__NA","s__sp37598"]}},{"id":"seq18657","metadata":{"taxonomy":["k__Bacteria","p__Bacteroidetes","c__Sphingobacteriia","o__Sphingobacteriales","f__Chitinophagaceae","g__Segetibacter","s__sp18308"]}},{"id":"seq18658","metadata":{"taxonomy":["k__Bacteria","p__Saccharibacteria","c__NA","o__NA","f__NA","g__NA","s__sp65976"]}},{"id":"seq18661","metadata":{"taxonomy":["k__Bacteria","p__Proteobacteria","c__Alphaproteobacteria","o__Rhodospirillales","f__Acetobacteraceae","g__Craurococcus","s__sp45577"]}},{"id":"seq18667","metadata":{"taxonomy":["k__Bacteria","p__Actinobacteria","c__Thermoleophilia","o__Solirubrobacterales","f__NA","g__NA","s__sp10960"]}},{"id":"seq18674","metadata":{"taxonomy":["k__Bacteria","p__Firmicutes","c__Bacilli","o__Bacillales","f__Staphylococcaceae","g__Salinicoccus","s__roseus"]}},{"id":"seq18677","metadata":{"taxonomy":["k__Bacteria","p__Proteobacteria","c__Alphaproteobacteria","o__Rhizobiales","f__NA","g__Agaricicola","s__sp44354"]}},{"id":"seq18679","metadata":{"taxonomy":["k__Bacteria","p__Armatimonadetes","c__NA","o__NA","f__NA","g__NA","s__sp11471"]}},{"id":"seq18680","metadata":{"taxonomy":["k__Bacteria","p__Actinobacteria","c__Actinobacteria","o__Frankiales","f__NA","g__NA","s__sp6166"]}},{"id":"seq18683","metadata":{"taxonomy":["k__Bacteria","p__Firmicutes","c__Bacilli","o__Bacillales","f__Bacillaceae","g__Bacillus","s__koreensis"]}},{"id":"seq18685","metadata":{"taxonomy":["k__Bacteria","p__Bacteroidetes","c__Bacteroidia","o__Bacteroidales","f__Rikenellaceae","g__Alistipes","s__putredinis"]}},{"id":"seq18688","metadata":{"taxonomy":["k__Bacteria","p__Actinobacteria","c__Actinobacteria","o__Micrococcales","f__Microbacteriaceae","g__Curtobacterium","s__flaccumfaciens-oceanosedimentum"]}},{"id":"seq18694","metadata":{"taxonomy":["k__Bacteria","p__Firmicutes","c__Clostridia","o__Clostridiales","f__Lachnospiraceae","g__NA","s__sp32146-sp32149-sp32166"]}},{"id":"seq18702","metadata":{"taxonomy":["k__Bacteria","p__Proteobacteria","c__Alphaproteobacteria","o__Sphingomonadales","f__Sphingomonadaceae","g__Sphingomonas","s__NA"]}},{"id":"seq18710","metadata":{"taxonomy":["k__Bacteria","p__Proteobacteria","c__Betaproteobacteria","o__Burkholderiales","f__Comamonadaceae","g__NA","s__sp49296-sp65824"]}},{"id":"seq18712","metadata":{"taxonomy":["k__Bacteria","p__Actinobacteria","c__Actinobacteria","o__Streptomycetales","f__Streptomycetaceae","g__Streptomyces","s__sp10042"]}},{"id":"seq18713","metadata":{"taxonomy":["k__Bacteria","p__Actinobacteria","c__Actinobacteria","o__Micrococcales","f__Microbacteriaceae","g__Leucobacter","s__tardus"]}},{"id":"seq18714","metadata":{"taxonomy":["k__Bacteria","p__Saccharibacteria","c__NA","o__NA","f__NA","g__NA","s__sp66052"]}},{"id":"seq18718","metadata":{"taxonomy":["k__Bacteria","p__Firmicutes","c__Bacilli","o__Bacillales","f__Thermoactinomycetaceae","g__Shimazuella","s__kribbensis"]}},{"id":"seq18721","metadata":{"taxonomy":["k__Bacteria","p__Verrucomicrobia","c__Spartobacteria","o__Chthoniobacterales","f__Chthoniobacteraceae","g__Chthoniobacter","s__sp69069-sp69100"]}},{"id":"seq18723","metadata":{"taxonomy":["k__Bacteria","p__Actinobacteria","c__NA","o__NA","f__NA","g__NA","s__sp10556"]}},{"id":"seq18725","metadata":{"taxonomy":["k__Bacteria","p__Proteobacteria","c__Alphaproteobacteria","o__Rhodospirillales","f__Acetobacteraceae","g__Craurococcus","s__sp45577"]}},{"id":"seq18727","metadata":{"taxonomy":["k__Bacteria","p__Actinobacteria","c__Actinobacteria","o__Propionibacteriales","f__Nocardioidaceae","g__Nocardioides","s__sp7698"]}},{"id":"seq18732","metadata":{"taxonomy":["k__Bacteria","p__Actinobacteria","c__Actinobacteria","o__Micromonosporales","f__Micromonosporaceae","g__Actinoplanes","s__teichomyceticus"]}},{"id":"seq18735","metadata":{"taxonomy":["k__Bacteria","p__Proteobacteria","c__Deltaproteobacteria","o__Myxococcales","f__Haliangiaceae","g__Haliangium","s__sp53724"]}},{"id":"seq18738","metadata":{"taxonomy":["k__Bacteria","p__Proteobacteria","c__Deltaproteobacteria","o__Desulfobacterales","f__Nitrospinaceae","g__NA","s__sp52391"]}},{"id":"seq18741","metadata":{"taxonomy":["k__Bacteria","p__Actinobacteria","c__NA","o__NA","f__NA","g__NA","s__sp10556"]}},{"id":"seq18742","metadata":{"taxonomy":["k__Bacteria","p__Acidobacteria","c__Acidobacteria","o__NA","f__NA","g__NA","s__sp2870-sp2907"]}},{"id":"seq18744","metadata":{"taxonomy":["k__Bacteria","p__Actinobacteria","c__NA","o__NA","f__NA","g__NA","s__sp10576"]}},{"id":"seq18755","metadata":{"taxonomy":["k__Bacteria","p__Bacteroidetes","c__Sphingobacteriia","o__Sphingobacteriales","f__Chitinophagaceae","g__Flavisolibacter","s__sp18207"]}},{"id":"seq18763","metadata":{"taxonomy":["None","NA","NA","NA","NA","NA","NA"]}},{"id":"seq18767","metadata":{"taxonomy":["k__Bacteria","p__Proteobacteria","c__Alphaproteobacteria","o__Rhizobiales","f__Methylobacteriaceae","g__Methylobacterium","s__sp43893"]}},{"id":"seq18768","metadata":{"taxonomy":["k__Bacteria","p__Actinobacteria","c__Actinobacteria","o__Propionibacteriales","f__Nocardioidaceae","g__Nocardioides","s__sp7665"]}},{"id":"seq18777","metadata":{"taxonomy":["k__Bacteria","p__Actinobacteria","c__Thermoleophilia","o__Gaiellales","f__NA","g__NA","s__sp10921"]}},{"id":"seq18781","metadata":{"taxonomy":["k__Bacteria","p__Firmicutes","c__Negativicutes","o__Selenomonadales","f__Veillonellaceae","g__Propionispira","s__sp37002"]}},{"id":"seq18784","metadata":{"taxonomy":["k__Bacteria","p__Bacteroidetes","c__Cytophagia","o__Cytophagales","f__Cytophagaceae","g__Adhaeribacter","s__aquaticus"]}},{"id":"seq18785","metadata":{"taxonomy":["k__Bacteria","p__Firmicutes","c__Bacilli","o__Bacillales","f__Planococcaceae","g__Planomicrobium","s__flavidum"]}},{"id":"seq18787","metadata":{"taxonomy":["k__Bacteria","p__Actinobacteria","c__Actinobacteria","o__Propionibacteriales","f__Nocardioidaceae","g__Nocardioides","s__sp7657"]}},{"id":"seq18793","metadata":{"taxonomy":["k__Bacteria","p__Bacteroidetes","c__Bacteroidia","o__Bacteroidales","f__NA","g__NA","s__sp14802"]}},{"id":"seq18798","metadata":{"taxonomy":["k__Bacteria","p__Firmicutes","c__Clostridia","o__Clostridiales","f__Ruminococcaceae","g__NA","s__sp35181"]}},{"id":"seq18800","metadata":{"taxonomy":["k__Bacteria","p__Proteobacteria","c__Betaproteobacteria","o__NA","f__NA","g__NA","s__sp48056"]}},{"id":"seq18807","metadata":{"taxonomy":["k__Bacteria","p__Cyanobacteria","c__Cyanobacteria","o__NA","f__FamilyI","g__Crinalium","s__epipsammum"]}},{"id":"seq18810","metadata":{"taxonomy":["k__Bacteria","p__Actinobacteria","c__Actinobacteria","o__Corynebacteriales","f__Nocardiaceae","g__Rhodococcus","s__corynebacterioides"]}},{"id":"seq18813","metadata":{"taxonomy":["k__Bacteria","p__Proteobacteria","c__Alphaproteobacteria","o__Rhizobiales","f__Methylobacteriaceae","g__Methylobacterium","s__soli"]}},{"id":"seq18815","metadata":{"taxonomy":["k__Bacteria","p__Proteobacteria","c__Alphaproteobacteria","o__Rhodospirillales","f__Acetobacteraceae","g__NA","s__sp45744"]}},{"id":"seq18819","metadata":{"taxonomy":["k__Bacteria","p__Verrucomicrobia","c__Spartobacteria","o__Chthoniobacterales","f__Chthoniobacteraceae","g__Chthoniobacter","s__sp69042-sp69104"]}},{"id":"seq18824","metadata":{"taxonomy":["k__Bacteria","p__Actinobacteria","c__Actinobacteria","o__Corynebacteriales","f__Nocardiaceae","g__Nocardia","s__brasiliensis"]}},{"id":"seq18832","metadata":{"taxonomy":["k__Bacteria","p__Actinobacteria","c__Actinobacteria","o__Frankiales","f__Geodermatophilaceae","g__Modestobacter","s__marinus-versicolor"]}},{"id":"seq18839","metadata":{"taxonomy":["k__Bacteria","p__Actinobacteria","c__Actinobacteria","o__NA","f__NA","g__NA","s__NA"]}},{"id":"seq18851","metadata":{"taxonomy":["k__Bacteria","p__Chloroflexi","c__Chloroflexia","o__Kallotenuales","f__NA","g__NA","s__sp21224"]}},{"id":"seq18854","metadata":{"taxonomy":["k__Bacteria","p__Firmicutes","c__Clostridia","o__Clostridiales","f__Lachnospiraceae","g__NA","s__sp33774"]}},{"id":"seq18855","metadata":{"taxonomy":["k__Bacteria","p__Proteobacteria","c__Alphaproteobacteria","o__Sphingomonadales","f__Sphingomonadaceae","g__Sphingomonas","s__kaistensis"]}},{"id":"seq18866","metadata":{"taxonomy":["k__Bacteria","p__Proteobacteria","c__Betaproteobacteria","o__Burkholderiales","f__Oxalobacteraceae","g__Herbaspirillum","s__sp49327"]}},{"id":"seq18868","metadata":{"taxonomy":["k__Bacteria","p__Armatimonadetes","c__NA","o__NA","f__NA","g__NA","s__sp11556"]}},{"id":"seq18869","metadata":{"taxonomy":["k__Bacteria","p__Chloroflexi","c__Thermomicrobia","o__NA","f__NA","g__NA","s__sp21839"]}},{"id":"seq18870","metadata":{"taxonomy":["k__Bacteria","p__Actinobacteria","c__Thermoleophilia","o__Solirubrobacterales","f__NA","g__NA","s__sp10972"]}},{"id":"seq18873","metadata":{"taxonomy":["k__Bacteria","p__Saccharibacteria","c__NA","o__NA","f__NA","g__NA","s__sp66007"]}},{"id":"seq18883","metadata":{"taxonomy":["k__Bacteria","p__Actinobacteria","c__Thermoleophilia","o__Solirubrobacterales","f__NA","g__NA","s__sp11058"]}},{"id":"seq18891","metadata":{"taxonomy":["k__Bacteria","p__Actinobacteria","c__Thermoleophilia","o__Solirubrobacterales","f__NA","g__NA","s__sp11047"]}},{"id":"seq18893","metadata":{"taxonomy":["k__Bacteria","p__Proteobacteria","c__Alphaproteobacteria","o__Rhodospirillales","f__Rhodospirillaceae","g__Thalassospira","s__sp46235"]}},{"id":"seq18894","metadata":{"taxonomy":["k__Bacteria","p__Actinobacteria","c__Thermoleophilia","o__Solirubrobacterales","f__NA","g__NA","s__sp11088"]}},{"id":"seq18895","metadata":{"taxonomy":["k__Bacteria","p__Proteobacteria","c__Alphaproteobacteria","o__Rhodospirillales","f__Acetobacteraceae","g__Craurococcus","s__sp45579"]}},{"id":"seq18897","metadata":{"taxonomy":["k__Bacteria","p__Actinobacteria","c__Thermoleophilia","o__Solirubrobacterales","f__NA","g__NA","s__sp11129"]}},{"id":"seq18899","metadata":{"taxonomy":["k__Bacteria","p__Actinobacteria","c__Actinobacteria","o__Frankiales","f__Geodermatophilaceae","g__Geodermatophilus","s__ruber"]}},{"id":"seq18901","metadata":{"taxonomy":["k__Bacteria","p__Bacteroidetes","c__NA","o__NA","f__NA","g__NA","s__sp11734"]}},{"id":"seq18909","metadata":{"taxonomy":["k__Bacteria","p__Acidobacteria","c__Acidobacteria","o__NA","f__NA","g__Bryobacter","s__sp2550-sp2565"]}},{"id":"seq18914","metadata":{"taxonomy":["k__Bacteria","p__Actinobacteria","c__Thermoleophilia","o__Solirubrobacterales","f__Solirubrobacteraceae","g__Solirubrobacter","s__sp11108"]}},{"id":"seq18918","metadata":{"taxonomy":["k__Bacteria","p__Actinobacteria","c__Thermoleophilia","o__Solirubrobacterales","f__NA","g__NA","s__sp10998-sp11001-sp11009"]}},{"id":"seq18919","metadata":{"taxonomy":["k__Bacteria","p__Firmicutes","c__Bacilli","o__Bacillales","f__Bacillaceae","g__Bacillus","s__niacini-soli"]}},{"id":"seq18920","metadata":{"taxonomy":["k__Bacteria","p__Bacteroidetes","c__Sphingobacteriia","o__Sphingobacteriales","f__Chitinophagaceae","g__NA","s__sp18609"]}},{"id":"seq18925","metadata":{"taxonomy":["k__Bacteria","p__Chloroflexi","c__NA","o__NA","f__NA","g__NA","s__sp21444-sp21446"]}},{"id":"seq18926","metadata":{"taxonomy":["k__Bacteria","p__Actinobacteria","c__Thermoleophilia","o__Gaiellales","f__NA","g__NA","s__sp10814-sp10951"]}},{"id":"seq18927","metadata":{"taxonomy":["k__Bacteria","p__Actinobacteria","c__NA","o__NA","f__NA","g__NA","s__sp10767"]}},{"id":"seq18930","metadata":{"taxonomy":["k__Bacteria","p__Planctomycetes","c__Phycisphaerae","o__NA","f__NA","g__NA","s__sp41110"]}},{"id":"seq18931","metadata":{"taxonomy":["k__Bacteria","p__Acidobacteria","c__Acidobacteria","o__NA","f__NA","g__NA","s__sp3408"]}},{"id":"seq18938","metadata":{"taxonomy":["k__Bacteria","p__Chloroflexi","c__NA","o__NA","f__NA","g__NA","s__sp21442"]}},{"id":"seq18945","metadata":{"taxonomy":["k__Bacteria","p__Firmicutes","c__Bacilli","o__Bacillales","f__Staphylococcaceae","g__Staphylococcus","s__succinus"]}},{"id":"seq18952","metadata":{"taxonomy":["k__Bacteria","p__Bacteroidetes","c__Sphingobacteriia","o__Sphingobacteriales","f__Chitinophagaceae","g__Flavisolibacter","s__sp18207-sp18213"]}},{"id":"seq18956","metadata":{"taxonomy":["k__Bacteria","p__Actinobacteria","c__Actinobacteria","o__Micromonosporales","f__Micromonosporaceae","g__Actinoplanes-Couchioplanes","s__caeruleus-nipponensis"]}},{"id":"seq18961","metadata":{"taxonomy":["k__Bacteria","p__Actinobacteria","c__Thermoleophilia","o__Solirubrobacterales","f__Solirubrobacteraceae","g__Solirubrobacter","s__sp11099"]}},{"id":"seq18963","metadata":{"taxonomy":["k__Bacteria","p__Gemmatimonadetes","c__Gemmatimonadetes","o__Gemmatimonadales","f__Gemmatimonadaceae","g__NA","s__sp37956"]}},{"id":"seq18965","metadata":{"taxonomy":["k__Bacteria","p__Firmicutes","c__Erysipelotrichia","o__Erysipelotrichales","f__Erysipelotrichaceae","g__Erysipelatoclostridium","s__sp36624"]}},{"id":"seq18967","metadata":{"taxonomy":["k__Bacteria","p__Bacteroidetes","c__Bacteroidia","o__Bacteroidales","f__Prevotellaceae","g__Prevotella","s__copri-sp13942"]}},{"id":"seq18969","metadata":{"taxonomy":["k__Bacteria","p__Proteobacteria","c__Gammaproteobacteria","o__Legionellales","f__Coxiellaceae","g__NA","s__sp60560"]}},{"id":"seq18970","metadata":{"taxonomy":["k__Bacteria","p__Saccharibacteria","c__NA","o__NA","f__NA","g__NA","s__sp66050"]}},{"id":"seq18971","metadata":{"taxonomy":["k__Bacteria","p__Actinobacteria","c__NA","o__NA","f__NA","g__NA","s__sp10579-sp10588"]}},{"id":"seq18976","metadata":{"taxonomy":["k__Bacteria","p__Actinobacteria","c__Actinobacteria","o__Pseudonocardiales","f__Pseudonocardiaceae","g__Crossiella","s__equi"]}},{"id":"seq18979","metadata":{"taxonomy":["k__Bacteria","p__Actinobacteria","c__Actinobacteria","o__Frankiales","f__Geodermatophilaceae","g__Blastococcus","s__aggregatus"]}},{"id":"seq18984","metadata":{"taxonomy":["k__Bacteria","p__Proteobacteria","c__Deltaproteobacteria","o__Myxococcales","f__Myxococcaceae","g__NA","s__sp53789"]}},{"id":"seq18985","metadata":{"taxonomy":["k__Bacteria","p__Actinobacteria","c__Thermoleophilia","o__Solirubrobacterales","f__NA","g__NA","s__sp11031"]}},{"id":"seq18990","metadata":{"taxonomy":["k__Bacteria","p__Actinobacteria","c__Actinobacteria","o__Propionibacteriales","f__Nocardioidaceae","g__Nocardioides","s__sp7658"]}},{"id":"seq18992","metadata":{"taxonomy":["k__Bacteria","p__Proteobacteria","c__Gammaproteobacteria","o__Xanthomonadales","f__Xanthomonadaceae","g__Luteimonas","s__sp65071-sp65073"]}},{"id":"seq18993","metadata":{"taxonomy":["k__Bacteria","p__Actinobacteria","c__Actinobacteria","o__Micromonosporales","f__Micromonosporaceae","g__Krasilnikovia","s__cinnamomea"]}},{"id":"seq18998","metadata":{"taxonomy":["k__Bacteria","p__Actinobacteria","c__Thermoleophilia","o__Solirubrobacterales","f__NA","g__NA","s__sp11125"]}},{"id":"seq19007","metadata":{"taxonomy":["k__Bacteria","p__Verrucomicrobia","c__Spartobacteria","o__Chthoniobacterales","f__Chthoniobacteraceae","g__Chthoniobacter","s__sp69057"]}},{"id":"seq19014","metadata":{"taxonomy":["k__Bacteria","p__Proteobacteria","c__Alphaproteobacteria","o__Rhodospirillales","f__Acetobacteraceae","g__Roseomonas","s__sp45712"]}},{"id":"seq19017","metadata":{"taxonomy":["k__Bacteria","p__Proteobacteria","c__Deltaproteobacteria","o__Bdellovibrionales","f__Bdellovibrionaceae","g__Bdellovibrio","s__sp50977"]}},{"id":"seq19022","metadata":{"taxonomy":["k__Bacteria","p__Actinobacteria","c__Thermoleophilia","o__Solirubrobacterales","f__NA","g__NA","s__sp11130"]}},{"id":"seq19023","metadata":{"taxonomy":["k__Bacteria","p__Actinobacteria","c__Actinobacteria","o__Pseudonocardiales","f__Pseudonocardiaceae","g__Kibdelosporangium-Saccharothrix","s__saharensis-sp7973"]}},{"id":"seq19024","metadata":{"taxonomy":["k__Bacteria","p__Planctomycetes","c__Phycisphaerae","o__NA","f__NA","g__NA","s__sp41159"]}},{"id":"seq19025","metadata":{"taxonomy":["k__Bacteria","p__Actinobacteria","c__Actinobacteria","o__Micrococcales","f__Microbacteriaceae","g__Curtobacterium","s__herbarum"]}},{"id":"seq19027","metadata":{"taxonomy":["k__Bacteria","p__Actinobacteria","c__Thermoleophilia","o__Solirubrobacterales","f__Patulibacteraceae","g__Patulibacter","s__sp11077"]}},{"id":"seq19043","metadata":{"taxonomy":["k__Bacteria","p__Actinobacteria","c__Thermoleophilia","o__Gaiellales","f__NA","g__NA","s__sp10872"]}},{"id":"seq19044","metadata":{"taxonomy":["k__Bacteria","p__Proteobacteria","c__Betaproteobacteria","o__Burkholderiales","f__Oxalobacteraceae","g__Massilia","s__alkalitolerans"]}},{"id":"seq19045","metadata":{"taxonomy":["k__Bacteria","p__Acidobacteria","c__Acidobacteria","o__NA","f__NA","g__NA","s__sp3476"]}},{"id":"seq19048","metadata":{"taxonomy":["k__Bacteria","p__Chlamydiae","c__Chlamydiae","o__Chlamydiales","f__Parachlamydiaceae","g__Neochlamydia-Parachlamydia","s__acanthamoebae-hartmannellae"]}},{"id":"seq19055","metadata":{"taxonomy":["k__Bacteria","p__Firmicutes","c__Clostridia","o__Clostridiales","f__Lachnospiraceae","g__Lactonifactor","s__longoviformis"]}},{"id":"seq19064","metadata":{"taxonomy":["k__Bacteria","p__Proteobacteria","c__Betaproteobacteria","o__Burkholderiales","f__Oxalobacteraceae","g__Undibacterium","s__squillarum"]}},{"id":"seq19068","metadata":{"taxonomy":["k__Bacteria","p__Proteobacteria","c__Deltaproteobacteria","o__Myxococcales","f__Myxococcaceae","g__NA","s__sp53789"]}},{"id":"seq19070","metadata":{"taxonomy":["k__Bacteria","p__Proteobacteria","c__Alphaproteobacteria","o__Rhizobiales","f__NA","g__NA","s__sp43959"]}},{"id":"seq19081","metadata":{"taxonomy":["k__Bacteria","p__Planctomycetes","c__Phycisphaerae","o__NA","f__NA","g__NA","s__sp41159"]}},{"id":"seq19083","metadata":{"taxonomy":["k__Bacteria","p__Actinobacteria","c__Thermoleophilia","o__Solirubrobacterales","f__NA","g__Conexibacter","s__sp11045-woesei"]}},{"id":"seq19084","metadata":{"taxonomy":["k__Bacteria","p__Actinobacteria","c__Actinobacteria","o__Micrococcales","f__Microbacteriaceae","g__Labedella","s__gwakjiensis"]}},{"id":"seq19085","metadata":{"taxonomy":["k__Bacteria","p__Firmicutes","c__Clostridia","o__Clostridiales","f__Lachnospiraceae","g__Lactonifactor","s__longoviformis"]}},{"id":"seq19088","metadata":{"taxonomy":["k__Bacteria","p__Proteobacteria","c__Gammaproteobacteria","o__Pseudomonadales","f__Pseudomonadaceae","g__Pseudomonas","s__japonica"]}},{"id":"seq19089","metadata":{"taxonomy":["k__Bacteria","p__Firmicutes","c__Bacilli","o__Bacillales","f__Paenibacillaceae","g__Paenibacillus","s__sp27242"]}},{"id":"seq19094","metadata":{"taxonomy":["k__Bacteria","p__Actinobacteria","c__Actinobacteria","o__Pseudonocardiales","f__Pseudonocardiaceae","g__Pseudonocardia","s__sp8091"]}},{"id":"seq19096","metadata":{"taxonomy":["k__Bacteria","p__Actinobacteria","c__Thermoleophilia","o__Solirubrobacterales","f__NA","g__NA","s__sp11059"]}},{"id":"seq19101","metadata":{"taxonomy":["k__Bacteria","p__Actinobacteria","c__Thermoleophilia","o__Solirubrobacterales","f__NA","g__NA","s__sp11061"]}},{"id":"seq19107","metadata":{"taxonomy":["k__Bacteria","p__Actinobacteria","c__Actinobacteria","o__Micrococcales","f__Microbacteriaceae","g__Leifsonia-Microcella","s__kafniensis-putealis"]}},{"id":"seq19108","metadata":{"taxonomy":["k__Bacteria","p__Nitrospirae","c__Nitrospira","o__Nitrospirales","f__Nitrospiraceae","g__Nitrospira","s__sp39741"]}},{"id":"seq19112","metadata":{"taxonomy":["k__Bacteria","p__Actinobacteria","c__Actinobacteria","o__Micromonosporales","f__Micromonosporaceae","g__Actinoplanes-Krasilnikovia","s__cinnamomea-toevensis"]}},{"id":"seq19113","metadata":{"taxonomy":["k__Bacteria","p__Proteobacteria","c__Deltaproteobacteria","o__Bdellovibrionales","f__Bdellovibrionaceae","g__Bdellovibrio","s__sp51048"]}},{"id":"seq19115","metadata":{"taxonomy":["k__Bacteria","p__Proteobacteria","c__Betaproteobacteria","o__Burkholderiales","f__Burkholderiaceae","g__Lautropia","s__sp48663-sp48669"]}},{"id":"seq19117","metadata":{"taxonomy":["k__Bacteria","p__Acidobacteria","c__Acidobacteria","o__NA","f__NA","g__NA","s__sp3386-sp3502-sp3606"]}},{"id":"seq19118","metadata":{"taxonomy":["k__Bacteria","p__Chloroflexi","c__Chloroflexia","o__Chloroflexales","f__Roseiflexaceae","g__Roseiflexus","s__sp21167"]}},{"id":"seq19120","metadata":{"taxonomy":["k__Bacteria","p__Saccharibacteria","c__NA","o__NA","f__NA","g__soil","s__bacterium"]}},{"id":"seq19124","metadata":{"taxonomy":["None","NA","NA","NA","NA","NA","NA"]}},{"id":"seq19138","metadata":{"taxonomy":["k__Bacteria","p__Actinobacteria","c__Rubrobacteria","o__Rubrobacterales","f__Rubrobacteriaceae","g__Rubrobacter","s__sp10736"]}},{"id":"seq19139","metadata":{"taxonomy":["k__Bacteria","p__Proteobacteria","c__Deltaproteobacteria","o__Myxococcales","f__Sandaracinaceae","g__NA","s__sp54111"]}},{"id":"seq19140","metadata":{"taxonomy":["k__Bacteria","p__Actinobacteria","c__Actinobacteria","o__Streptomycetales","f__Streptomycetaceae","g__Streptacidiphilus","s__sp8165"]}},{"id":"seq19144","metadata":{"taxonomy":["k__Bacteria","p__Acidobacteria","c__Acidobacteria","o__NA","f__NA","g__NA","s__sp2942"]}},{"id":"seq19147","metadata":{"taxonomy":["k__Bacteria","p__Firmicutes","c__Clostridia","o__Clostridiales","f__Lachnospiraceae","g__Lactonifactor","s__longoviformis"]}},{"id":"seq19153","metadata":{"taxonomy":["k__Bacteria","p__Firmicutes","c__Clostridia","o__Clostridiales","f__Lachnospiraceae","g__Lachnoclostridium","s__sp32433"]}},{"id":"seq19157","metadata":{"taxonomy":["k__Bacteria","p__Bacteroidetes","c__Bacteroidia","o__Bacteroidales","f__Porphyromonadaceae","g__Odoribacter","s__sp13171"]}},{"id":"seq19166","metadata":{"taxonomy":["k__Bacteria","p__Gemmatimonadetes","c__Gemmatimonadetes","o__Gemmatimonadales","f__Gemmatimonadaceae","g__NA","s__sp37966"]}},{"id":"seq19168","metadata":{"taxonomy":["k__Bacteria","p__Proteobacteria","c__Alphaproteobacteria","o__Sphingomonadales","f__Sphingomonadaceae","g__Sphingobium-Sphingomonas","s__NA"]}},{"id":"seq19179","metadata":{"taxonomy":["k__Bacteria","p__Proteobacteria","c__Deltaproteobacteria","o__Myxococcales","f__NA","g__NA","s__sp53926"]}},{"id":"seq19184","metadata":{"taxonomy":["k__Bacteria","p__Acidobacteria","c__Acidobacteria","o__NA","f__NA","g__NA","s__sp3619"]}},{"id":"seq19186","metadata":{"taxonomy":["k__Bacteria","p__Actinobacteria","c__Actinobacteria","o__Frankiales","f__NA","g__NA","s__sp6166"]}},{"id":"seq19192","metadata":{"taxonomy":["k__Bacteria","p__Spirochaetae","c__Spirochaetes","o__Spirochaetales","f__Leptospiraceae","g__Leptospira","s__sp66161"]}},{"id":"seq19194","metadata":{"taxonomy":["k__Bacteria","p__Acidobacteria","c__Acidobacteria","o__NA","f__NA","g__NA","s__sp2916"]}},{"id":"seq19195","metadata":{"taxonomy":["k__Bacteria","p__Actinobacteria","c__Actinobacteria","o__Streptosporangiales","f__Thermomonosporaceae","g__Actinomadura","s__alba"]}},{"id":"seq19197","metadata":{"taxonomy":["k__Bacteria","p__Firmicutes","c__Clostridia","o__Clostridiales","f__Ruminococcaceae","g__NA","s__sp34790"]}},{"id":"seq19201","metadata":{"taxonomy":["k__Bacteria","p__Bacteroidetes","c__Sphingobacteriia","o__Sphingobacteriales","f__Chitinophagaceae","g__Segetibacter","s__sp18307"]}},{"id":"seq19210","metadata":{"taxonomy":["k__Bacteria","p__Firmicutes","c__Clostridia","o__Clostridiales","f__Ruminococcaceae","g__Oscillibacter","s__sp34651"]}},{"id":"seq19213","metadata":{"taxonomy":["k__Bacteria","p__Proteobacteria","c__Alphaproteobacteria","o__Sphingomonadales","f__Erythrobacteraceae","g__Altererythrobacter","s__sp47506"]}},{"id":"seq19216","metadata":{"taxonomy":["k__Bacteria","p__Saccharibacteria","c__NA","o__NA","f__NA","g__NA","s__sp65994"]}},{"id":"seq19219","metadata":{"taxonomy":["k__Bacteria","p__Proteobacteria","c__Alphaproteobacteria","o__Sphingomonadales","f__Sphingomonadaceae","g__Blastomonas","s__natatoria-ursincola"]}},{"id":"seq19220","metadata":{"taxonomy":["k__Bacteria","p__Planctomycetes","c__Phycisphaerae","o__NA","f__NA","g__NA","s__sp41157"]}},{"id":"seq19225","metadata":{"taxonomy":["k__Bacteria","p__Verrucomicrobia","c__Spartobacteria","o__Chthoniobacterales","f__NA","g__NA","s__sp69139"]}},{"id":"seq19228","metadata":{"taxonomy":["k__Bacteria","p__Proteobacteria","c__Alphaproteobacteria","o__Rhodospirillales","f__Acetobacteraceae","g__Craurococcus","s__sp45578"]}},{"id":"seq19230","metadata":{"taxonomy":["k__Bacteria","p__Firmicutes","c__Clostridia","o__Clostridiales","f__Lachnospiraceae","g__Lachnoclostridium","s__sp32432-sp33756"]}},{"id":"seq19236","metadata":{"taxonomy":["k__Bacteria","p__Bacteroidetes","c__Sphingobacteriia","o__Sphingobacteriales","f__Chitinophagaceae","g__Segetibacter","s__sp18312"]}},{"id":"seq19241","metadata":{"taxonomy":["k__Bacteria","p__Actinobacteria","c__Thermoleophilia","o__Solirubrobacterales","f__NA","g__NA","s__sp10960"]}},{"id":"seq19243","metadata":{"taxonomy":["k__Bacteria","p__Saccharibacteria","c__NA","o__NA","f__NA","g__NA","s__sp66004"]}},{"id":"seq19246","metadata":{"taxonomy":["k__Bacteria","p__Acidobacteria","c__Acidobacteria","o__NA","f__NA","g__NA","s__sp3342"]}},{"id":"seq19250","metadata":{"taxonomy":["k__Bacteria","p__Proteobacteria","c__Gammaproteobacteria","o__Chromatiales","f__Chromatiaceae","g__Nitrosococcus","s__sp57623"]}},{"id":"seq19254","metadata":{"taxonomy":["k__Bacteria","p__Firmicutes","c__Clostridia","o__Clostridiales","f__Ruminococcaceae","g__NA","s__sp35703"]}},{"id":"seq19256","metadata":{"taxonomy":["k__Bacteria","p__Actinobacteria","c__Acidimicrobiia","o__Acidimicrobiales","f__NA","g__NA","s__sp4488"]}},{"id":"seq19257","metadata":{"taxonomy":["k__Bacteria","p__Proteobacteria","c__Alphaproteobacteria","o__Rhodospirillales","f__Acetobacteraceae","g__Roseomonas","s__sp45714-sp45715"]}},{"id":"seq19258","metadata":{"taxonomy":["k__Bacteria","p__Bacteroidetes","c__Sphingobacteriia","o__Sphingobacteriales","f__Chitinophagaceae","g__Ferruginibacter","s__sp18154"]}},{"id":"seq19263","metadata":{"taxonomy":["None","NA","NA","NA","NA","NA","NA"]}},{"id":"seq19264","metadata":{"taxonomy":["k__Bacteria","p__Firmicutes","c__Clostridia","o__Clostridiales","f__Lachnospiraceae","g__Tyzzerella","s__sp33298"]}},{"id":"seq19265","metadata":{"taxonomy":["k__Bacteria","p__Fusobacteria","c__Fusobacteriia","o__Fusobacteriales","f__Fusobacteriaceae","g__Fusobacterium","s__sp37464"]}},{"id":"seq19268","metadata":{"taxonomy":["k__Bacteria","p__Proteobacteria","c__Deltaproteobacteria","o__Myxococcales","f__NA","g__NA","s__sp53831"]}},{"id":"seq19272","metadata":{"taxonomy":["k__Bacteria","p__Firmicutes","c__Negativicutes","o__Selenomonadales","f__Veillonellaceae","g__Veillonella","s__parvula"]}},{"id":"seq19274","metadata":{"taxonomy":["None","NA","NA","NA","NA","NA","NA"]}},{"id":"seq19287","metadata":{"taxonomy":["k__Bacteria","p__Actinobacteria","c__Thermoleophilia","o__Solirubrobacterales","f__Solirubrobacteraceae","g__Solirubrobacter","s__sp11113"]}},{"id":"seq19288","metadata":{"taxonomy":["k__Bacteria","p__Firmicutes","c__Clostridia","o__Clostridiales","f__Lachnospiraceae","g__Roseburia","s__sp33161-sp33163"]}}],"columns":[{"id":"I28.g1.SBluG","metadata":null},{"id":"M40.g1.SNW","metadata":null},{"id":"M81.g1.SNW","metadata":null},{"id":"I34.g1.SBluG","metadata":null},{"id":"M89.g1.SNW","metadata":null},{"id":"I35.g1.SBluG","metadata":null},{"id":"M73.g1.SNW","metadata":null},{"id":"M53.g1.SNW","metadata":null},{"id":"N102.g1.SBluG","metadata":null},{"id":"I33.g1.SBluG","metadata":null},{"id":"I26.g1.SBluG","metadata":null},{"id":"M75.g1.SNW","metadata":null},{"id":"M50.g1.SNW","metadata":null},{"id":"M85.g1.SNW","metadata":null},{"id":"I27.g1.SBluG","metadata":null},{"id":"M79.g1.SNW","metadata":null},{"id":"I36.g2.SBluG","metadata":null},{"id":"M44.g1.SNW","metadata":null},{"id":"I21.g1.SBluG","metadata":null},{"id":"I25.g1.SBluG","metadata":null},{"id":"M82.g1.SNW","metadata":null},{"id":"I20.g1.SBluG","metadata":null},{"id":"N44.g1.SNW","metadata":null},{"id":"N88.g1.SBluG","metadata":null},{"id":"M74.g1.SNW","metadata":null},{"id":"I32.g1.SBluG","metadata":null},{"id":"I13.g1.SBluG","metadata":null},{"id":"M33.g1.SNW","metadata":null},{"id":"N67.g1.SNW","metadata":null},{"id":"N97.g1.SBluG","metadata":null},{"id":"N100.g1.SBluG","metadata":null},{"id":"N43.g1.SBluG","metadata":null},{"id":"N66.g1.SNW","metadata":null},{"id":"I14.g1.SBluG","metadata":null},{"id":"I18.g1.SBluG","metadata":null},{"id":"I15.g1.SBluG","metadata":null},{"id":"N50.g1.SNW","metadata":null},{"id":"N68.g1.SNW","metadata":null},{"id":"M94.g1.SNW","metadata":null},{"id":"N65.g1.SNW","metadata":null},{"id":"N79.g1.SNW","metadata":null},{"id":"N84.g1.SNW","metadata":null},{"id":"N78.g1.SNW","metadata":null},{"id":"N34.g1.SBluG","metadata":null},{"id":"N95.g1.SBluG","metadata":null},{"id":"N87.g1.SBluG","metadata":null},{"id":"N28.g1.SBluG","metadata":null},{"id":"N76.g1.SNW","metadata":null},{"id":"M41.g1.SNW","metadata":null},{"id":"N46.g1.SBluG","metadata":null},{"id":"N49.g1.SNW","metadata":null},{"id":"N47.g1.SBluG","metadata":null},{"id":"N52.g1.SNW","metadata":null},{"id":"N40.g1.SBluG","metadata":null},{"id":"N96.g1.SBluG","metadata":null},{"id":"N101.g1.SBluG","metadata":null},{"id":"N77.g1.SNW","metadata":null},{"id":"N782.g1.SNW","metadata":null},{"id":"I16.g1.SBluG","metadata":null},{"id":"N37.g1.SBluG","metadata":null},{"id":"N51.g1.SNW","metadata":null},{"id":"N38.g1.SBluG","metadata":null},{"id":"N26.g1.SBluG","metadata":null},{"id":"N41.g1.SBluG","metadata":null},{"id":"N45.g1.SBluG","metadata":null},{"id":"M38.g1.SNW","metadata":null}],"data":[[0,0,48],[0,1,4822],[0,2,17174],[0,3,23036],[0,4,5821],[0,5,17934],[0,6,8200],[0,7,16627],[0,8,38293],[0,9,5636],[0,10,84],[0,11,16857],[0,12,26834],[0,13,7092],[0,14,4998],[0,15,48323],[0,16,377],[0,17,3231],[0,18,28],[0,19,660],[0,20,14635],[0,21,14980],[0,22,34079],[0,23,40116],[0,24,33723],[1,0,22253],[1,1,16381],[1,2,12435],[1,3,9352],[1,4,11238],[1,5,11180],[1,6,11113],[1,9,11330],[1,10,74],[1,11,6594],[1,13,7500],[1,14,3625],[1,16,294],[1,17,50],[1,18,177],[1,19,255],[1,20,3951],[1,21,13333],[1,25,23228],[1,26,15600],[1,27,1418],[2,4,497],[2,17,482],[2,20,168],[2,21,76],[2,24,528],[2,25,746],[2,28,6482],[2,29,1106],[2,30,1135],[2,31,45],[2,32,48],[3,1,1520],[3,2,778],[3,4,92],[3,6,7999],[3,11,7561],[3,13,6745],[3,20,11946],[3,27,91],[4,0,2949],[4,1,2227],[4,2,2005],[4,3,689],[4,4,1116],[4,5,1019],[4,6,1323],[4,9,3186],[4,11,1903],[4,13,2293],[4,14,415],[4,16,23],[4,17,164],[4,19,41],[4,20,1067],[4,21,1461],[4,25,3905],[4,26,1964],[4,27,411],[4,33,5445],[4,34,488],[4,35,32212],[5,0,39],[5,8,194],[5,10,242],[5,13,12],[5,17,312],[5,21,180],[5,23,1833],[5,36,19948],[5,37,1821],[5,38,5840],[5,39,3566],[5,40,1804],[5,41,414],[5,42,9440],[5,43,204],[6,1,290],[6,4,3163],[6,17,340],[6,20,2513],[6,32,44],[6,39,27],[7,4,52],[7,6,838],[7,10,738],[7,13,92],[7,16,1520],[7,17,246],[7,19,52],[7,24,746],[7,27,78],[7,28,608],[7,44,13624],[8,1,13],[8,4,17],[8,13,27],[8,17,60],[8,20,26],[8,24,3797],[8,30,83],[8,39,1629],[8,40,1249],[8,42,15559],[8,44,3080],[8,45,332],[9,10,1606],[9,31,6226],[9,39,81],[9,40,370],[9,46,1661],[9,47,222],[9,48,233],[9,49,2756],[10,1,137],[10,2,1084],[10,4,262],[10,6,878],[10,11,2256],[10,13,2600],[10,15,137],[10,17,18],[10,20,1032],[10,24,251],[10,28,13144],[10,37,26],[10,39,114],[10,41,5516],[10,42,234],[10,50,13879],[11,1,1196],[11,2,72],[11,7,718],[11,11,76],[11,13,207],[11,15,143],[11,17,1793],[11,22,250],[11,24,140],[11,27,2369],[11,32,343],[11,36,346],[11,37,121],[11,38,709],[11,39,716],[11,40,1296],[11,42,224],[11,43,417],[11,44,518],[11,47,648],[11,48,1612],[11,49,312],[11,50,206],[11,51,210],[11,52,610],[11,53,503],[12,5,13],[12,6,74],[12,9,54],[12,16,789],[12,20,107],[12,21,19],[12,22,610],[12,24,114],[12,32,12],[12,36,2251],[12,37,96],[12,40,229],[12,44,1949],[12,50,13],[12,54,930],[12,55,17],[13,2,42],[13,4,130],[13,5,24],[13,6,341],[13,8,275],[13,11,38],[13,16,435],[13,18,402],[13,19,394],[13,22,1179],[13,39,596],[13,41,562],[13,45,34],[13,56,504],[14,2,79],[14,8,101],[14,44,1042],[14,57,1254],[15,17,813],[15,22,110],[15,25,50],[15,27,630],[15,31,112],[15,32,183],[15,34,1876],[15,35,650],[15,36,337],[15,37,91],[15,38,806],[15,39,194],[15,40,359],[15,42,138],[15,43,1127],[15,46,183],[15,48,801],[15,50,302],[15,52,280],[15,53,188],[15,55,106],[15,56,1070],[15,58,450],[15,59,611],[15,60,1535],[15,61,192],[16,7,2534],[16,17,846],[16,27,1920],[16,34,946],[16,35,328],[16,36,226],[16,38,533],[16,39,178],[16,40,775],[16,41,4545],[16,42,388],[16,43,763],[16,48,1071],[16,53,96],[16,56,509],[16,59,590],[16,61,604],[16,62,1003],[17,0,93],[17,11,13],[17,16,362],[17,18,2494],[17,21,26],[17,23,359],[17,25,34],[17,26,373],[17,29,818],[17,30,13],[17,31,4474],[17,38,274],[17,46,782],[17,53,917],[17,54,8480],[17,55,23],[17,63,209],[18,11,12],[18,17,97],[18,35,34],[18,43,172],[18,47,2330],[18,51,168],[18,56,36],[18,57,1006],[19,3,50],[19,5,20],[19,9,70],[19,15,38],[19,17,153],[19,23,33],[19,24,28],[19,25,54],[19,32,94],[19,37,91],[19,38,156],[19,40,691],[19,41,223],[19,47,218],[19,50,46],[19,51,284],[19,56,121],[19,57,1355],[20,1,152],[20,7,349],[20,12,73],[20,13,104],[20,15,24],[20,17,828],[20,22,154],[20,24,83],[20,27,189],[20,33,311],[20,34,32],[20,35,231],[20,36,220],[20,38,62],[20,40,998],[20,41,769],[20,42,109],[20,43,377],[20,46,224],[20,47,162],[20,48,502],[20,49,203],[20,50,126],[20,52,821],[20,53,259],[20,56,130],[20,59,403],[20,60,1657],[20,61,304],[21,2,2346],[21,6,4365],[21,11,1982],[21,13,63],[21,40,226],[22,1,120],[22,12,53],[22,17,138],[22,22,31],[22,27,274],[22,28,192],[22,29,676],[22,31,297],[22,33,603],[22,35,140],[22,36,448],[22,39,59],[22,43,380],[22,48,330],[22,53,176],[22,56,53],[22,59,384],[23,1,143],[23,7,284],[23,8,36],[23,13,166],[23,19,33],[23,20,20],[23,21,16],[23,26,1275],[23,28,280],[23,30,217],[23,32,570],[23,33,716],[23,34,150],[23,35,426],[23,36,120],[23,39,171],[23,40,622],[23,42,262],[23,43,1102],[23,46,750],[23,47,61],[23,48,499],[23,51,177],[23,52,170],[23,53,411],[23,55,152],[23,58,1012],[23,59,299],[23,61,521],[23,63,74],[24,4,20],[24,23,256],[24,30,2254],[24,32,104],[24,33,254],[24,37,265],[24,39,140],[24,43,313],[24,46,380],[24,48,186],[24,49,74],[24,50,381],[24,51,251],[24,53,443],[24,58,587],[24,61,377],[24,62,988],[24,64,1653],[25,2,71],[25,4,797],[25,6,297],[25,9,168],[25,13,90],[25,16,80],[25,40,255],[25,41,409],[25,48,47],[25,49,157],[25,56,6484],[25,60,4099],[26,41,2544],[26,63,44],[27,6,14],[27,8,60],[27,13,134],[27,21,63],[27,25,151],[27,30,3111],[27,43,52],[27,54,11379],[28,9,62],[28,17,15],[28,21,15],[28,24,44],[28,30,20],[28,32,69],[28,36,24],[28,37,429],[28,39,18],[28,41,592],[28,42,41],[28,47,78],[28,50,34],[28,51,70],[28,56,301],[29,1,316],[29,17,519],[29,22,44],[29,27,761],[29,34,202],[29,36,111],[29,37,315],[29,38,147],[29,41,451],[29,42,182],[29,47,417],[29,50,103],[29,51,116],[29,52,302],[29,56,268],[29,59,219],[30,0,1184],[30,4,366],[30,29,1488],[30,46,75],[30,54,14696],[31,16,990],[31,22,386],[31,46,74],[31,55,22],[32,6,46],[32,7,67],[32,32,263],[32,35,27],[32,36,50],[32,37,1142],[32,51,1220],[32,56,81],[32,58,143],[33,1,172],[33,4,21],[33,6,14],[33,7,812],[33,12,143],[33,13,42],[33,17,142],[33,22,122],[33,23,14],[33,24,63],[33,27,96],[33,32,93],[33,33,139],[33,34,168],[33,35,78],[33,36,187],[33,38,86],[33,39,59],[33,40,575],[33,43,240],[33,47,354],[33,48,520],[33,50,98],[33,51,401],[33,52,159],[33,53,294],[33,55,38],[33,56,93],[33,58,223],[33,59,257],[33,61,126],[34,4,125],[34,6,230],[34,11,27],[34,18,213],[34,28,703],[34,39,17],[34,40,25],[34,41,356],[34,48,541],[34,55,187],[34,59,61],[35,0,129],[35,1,13],[35,3,62],[35,9,735],[35,10,145],[35,22,29],[35,23,37],[35,31,2079],[35,45,259],[35,46,615],[35,48,154],[35,53,671],[35,55,39],[35,56,780],[35,59,91],[35,60,1055],[35,63,650],[36,0,589],[36,4,130],[36,30,19],[36,53,164],[36,59,2649],[37,18,41],[37,23,890],[37,25,57],[37,31,152],[37,49,88],[38,3,64],[38,4,163],[38,6,31],[38,29,2251],[38,45,3501],[38,53,546],[38,56,59],[38,63,532],[39,5,52],[39,8,321],[39,16,5183],[39,19,1243],[39,34,160],[39,53,1102],[39,54,456],[39,55,1192],[40,0,67],[40,1,134],[40,7,470],[40,9,269],[40,11,20],[40,17,354],[40,22,86],[40,27,277],[40,28,94],[40,31,23],[40,33,255],[40,34,255],[40,36,138],[40,37,152],[40,39,391],[40,40,658],[40,41,182],[40,43,319],[40,46,256],[40,47,223],[40,48,259],[40,51,51],[40,52,232],[40,53,148],[40,55,131],[40,56,117],[40,59,249],[40,61,531],[40,63,60],[41,1,111],[41,7,1021],[41,13,111],[41,15,31],[41,17,604],[41,22,183],[41,24,42],[41,27,702],[41,32,224],[41,37,490],[41,38,694],[41,43,1175],[41,46,139],[41,47,103],[41,50,173],[41,52,688],[41,59,353],[42,1,109],[42,4,16],[42,13,68],[42,17,280],[42,24,28],[42,27,367],[42,28,158],[42,30,66],[42,31,15],[42,33,206],[42,34,63],[42,35,119],[42,36,219],[42,38,260],[42,40,439],[42,41,212],[42,43,464],[42,46,114],[42,48,184],[42,49,78],[42,52,244],[42,53,138],[42,58,147],[42,59,113],[42,61,235],[42,62,444],[43,1,74],[43,9,44],[43,12,294],[43,17,285],[43,27,131],[43,31,65],[43,33,167],[43,34,107],[43,35,74],[43,36,71],[43,38,65],[43,40,194],[43,41,520],[43,46,134],[43,48,466],[43,52,379],[43,56,249],[43,59,177],[43,61,175],[43,62,447],[43,63,74],[44,31,273],[44,41,468],[44,49,12195],[44,55,59],[44,63,558],[45,0,26],[45,9,43],[45,13,144],[45,17,105],[45,22,53],[45,27,285],[45,28,72],[45,32,144],[45,33,212],[45,34,372],[45,35,265],[45,36,250],[45,38,197],[45,40,301],[45,41,102],[45,43,153],[45,46,141],[45,47,241],[45,48,251],[45,49,72],[45,51,178],[45,52,201],[45,56,177],[45,58,800],[45,59,267],[46,4,57],[46,6,26],[46,13,15],[46,28,108],[46,38,271],[46,47,234],[46,50,16],[46,56,313],[47,0,16],[47,13,44],[47,17,47],[47,22,135],[47,25,20],[47,28,17],[47,32,29],[47,33,56],[47,34,31],[47,36,174],[47,37,58],[47,38,183],[47,39,104],[47,40,41],[47,41,267],[47,42,30],[47,43,58],[47,47,13],[47,50,35],[47,51,62],[47,53,11],[47,56,76],[47,58,97],[47,61,173],[47,64,299],[48,1,73],[48,12,65],[48,17,74],[48,32,67],[48,33,57],[48,37,112],[48,38,379],[48,40,220],[48,43,115],[48,47,84],[48,50,139],[48,61,18],[48,62,257],[49,24,62],[49,28,292],[49,30,410],[49,32,7005],[49,37,199],[49,39,1110],[49,52,37],[50,1,545],[50,2,177],[50,4,197],[50,6,131],[50,11,81],[50,13,292],[50,20,720],[50,27,23],[51,4,118],[51,11,27],[51,28,21],[51,29,387],[51,56,597],[51,60,7229],[52,12,333],[52,17,760],[52,27,569],[52,34,210],[52,36,323],[52,42,172],[52,48,435],[52,56,198],[52,59,150],[53,1,26],[53,9,79],[53,13,14],[53,25,15],[53,28,307],[53,30,453],[53,32,352],[53,36,166],[53,39,22],[53,43,146],[53,46,141],[53,47,111],[53,49,41],[53,50,368],[53,51,130],[53,52,57],[53,53,120],[53,55,13],[53,57,320],[53,61,74],[54,0,99],[54,4,74],[54,6,50],[54,9,198],[54,10,136],[54,24,581],[54,28,134],[54,36,30],[54,47,99],[54,48,121],[54,56,351],[54,57,382],[55,33,761],[55,34,258],[55,43,228],[55,46,88],[55,53,344],[55,59,453],[55,61,252],[55,62,559],[56,1,73],[56,13,24],[56,33,62],[56,35,24],[56,36,209],[56,40,595],[56,59,441],[56,61,188],[56,62,252],[56,65,10673],[57,3,12],[57,12,291],[57,13,242],[57,17,103],[57,27,29],[57,28,112],[57,30,85],[57,32,272],[57,37,63],[57,38,363],[57,39,347],[57,41,53],[57,47,53],[57,48,133],[57,49,134],[57,50,63],[57,52,176],[57,55,27],[57,56,57],[57,58,268],[57,61,131],[58,65,16211],[59,18,3078],[59,43,53],[60,6,419],[60,13,110],[60,16,330],[60,41,231],[60,63,636],[61,17,60],[61,52,15],[61,56,37],[62,40,694],[62,42,4146],[62,44,3694],[62,45,343],[63,17,116],[63,23,669],[63,36,3034],[63,37,760],[63,39,1008],[64,5,20],[64,25,3224],[64,30,250],[64,41,277],[64,57,1159],[65,10,1338],[65,16,1154],[65,19,183],[65,21,34],[65,23,29],[65,35,24],[65,45,7352],[65,46,307],[65,51,22],[65,53,134],[65,63,2640],[66,23,13],[66,32,117],[66,41,234],[66,49,20],[66,51,751],[66,52,520],[66,53,471],[66,58,297],[66,59,169],[66,61,612],[66,64,359],[67,1,57],[67,11,46],[67,13,212],[67,27,40],[67,30,1501],[67,35,84],[67,36,87],[67,41,289],[67,43,217],[67,50,1095],[67,51,289],[67,59,340],[67,63,274],[67,65,4065],[68,1,110],[68,13,57],[68,17,170],[68,27,133],[68,33,186],[68,34,152],[68,36,182],[68,38,51],[68,42,21],[68,43,144],[68,52,239],[68,53,119],[68,56,26],[68,59,218],[68,61,200],[68,62,110],[69,0,49],[69,1,21],[69,4,258],[69,13,66],[69,16,410],[69,31,1086],[69,41,178],[69,46,310],[69,48,100],[69,59,129],[69,60,576],[69,63,226],[70,6,47],[70,8,15],[70,9,322],[70,10,1755],[70,16,739],[70,18,66],[70,22,29],[70,23,26],[70,28,20],[70,40,430],[70,48,94],[70,52,49],[70,56,726],[71,6,51],[71,9,131],[71,10,576],[71,18,714],[71,24,87],[71,25,111],[71,28,64],[71,38,203],[71,47,548],[71,48,193],[72,33,12756],[73,3,2741],[73,14,1986],[73,19,248],[73,21,4041],[74,0,34],[74,1,26],[74,32,22],[74,36,67],[74,39,934],[74,43,118],[74,52,113],[74,53,143],[74,63,15],[75,0,171],[75,8,62],[75,16,664],[75,18,69],[75,19,2291],[75,29,1320],[75,30,38],[75,38,98],[75,51,731],[75,53,166],[75,59,51],[76,0,296],[76,13,52],[76,16,1884],[76,18,307],[76,30,20],[76,40,265],[76,45,1293],[76,48,143],[76,53,576],[76,63,2034],[77,0,24],[77,5,18],[77,29,1563],[77,33,39],[77,34,46],[77,56,52],[77,57,207],[77,58,74],[77,59,49],[78,13,34],[78,26,335],[78,28,47],[78,31,97],[78,33,306],[78,34,110],[78,35,218],[78,36,259],[78,43,449],[78,48,730],[78,53,89],[78,55,62],[78,59,254],[78,61,279],[78,62,153],[78,63,49],[79,1,14],[79,4,82],[79,9,520],[79,10,481],[79,16,48],[79,18,45],[79,23,23],[79,24,340],[79,28,69],[79,30,17],[79,31,46],[79,35,38],[79,36,34],[79,38,239],[79,45,309],[79,48,105],[79,49,102],[79,51,253],[79,53,727],[79,56,189],[79,59,39],[79,63,808],[80,28,3099],[81,36,218],[82,1,80],[82,12,190],[82,13,76],[82,14,209],[82,17,63],[82,27,142],[82,36,141],[82,38,234],[82,47,45],[82,48,83],[82,52,77],[82,59,78],[83,18,406],[83,19,3822],[83,23,36],[83,28,134],[83,31,229],[83,35,85],[83,38,47],[83,46,354],[83,49,527],[83,59,50],[83,63,268],[84,4,88],[84,6,153],[84,11,37],[84,24,135],[84,38,250],[84,48,124],[84,53,540],[84,56,321],[85,18,566],[85,19,483],[85,34,149],[85,45,1036],[86,4,60],[86,6,59],[86,23,45],[86,28,39],[86,38,116],[86,39,28],[86,40,117],[86,46,12],[86,47,1632],[86,50,50],[86,51,117],[86,56,81],[87,0,47],[87,4,517],[87,6,266],[87,10,356],[87,16,23],[87,18,128],[87,22,184],[87,30,34],[87,40,319],[87,46,29],[87,48,62],[87,53,108],[87,59,54],[88,6,13],[88,18,157],[88,19,116],[88,24,14],[88,30,21],[88,31,668],[88,45,19],[88,49,317],[88,56,517],[89,12,243],[89,13,61],[89,17,629],[89,36,118],[89,43,235],[89,46,444],[89,47,201],[89,49,138],[89,52,65],[89,55,271],[90,4,443],[90,10,247],[90,16,138],[90,18,278],[90,28,66],[90,29,1545],[90,31,161],[90,35,31],[90,38,147],[90,45,1471],[90,46,206],[90,49,76],[90,53,156],[90,55,214],[90,56,410],[90,59,26],[90,63,447],[91,22,1010],[92,21,13],[92,39,118],[92,55,75],[93,24,83],[93,34,4861],[93,35,824],[93,43,566],[93,50,900],[94,4,67],[94,56,219],[94,63,401],[95,23,1205],[95,37,1281],[96,4,56],[96,6,66],[96,9,102],[96,10,147],[96,16,221],[96,18,225],[96,22,21],[96,24,102],[96,41,46],[96,44,699],[96,45,1046],[96,49,98],[96,53,661],[96,55,66],[96,56,210],[96,63,41],[97,1,110],[97,17,29],[97,22,47],[97,27,148],[97,32,65],[97,35,38],[97,36,74],[97,38,334],[97,42,84],[97,43,115],[97,46,374],[97,48,76],[97,50,672],[97,52,197],[97,56,67],[97,59,110],[97,61,106],[98,0,178],[98,10,842],[98,24,121],[98,34,360],[98,38,182],[98,40,67],[98,49,270],[98,51,157],[98,56,188],[99,4,159],[99,16,329],[99,40,49],[99,49,175],[100,7,1956],[100,58,233],[101,17,257],[101,22,79],[101,24,75],[101,36,113],[101,41,192],[101,42,185],[101,43,70],[101,47,102],[101,48,212],[101,52,188],[102,6,44],[102,28,479],[102,34,2062],[102,36,193],[102,63,97],[103,4,48],[103,18,357],[103,63,341],[104,0,19],[104,17,424],[104,27,869],[104,28,23],[104,33,113],[104,35,104],[104,36,141],[104,38,109],[104,39,231],[104,40,87],[104,41,130],[104,43,377],[104,46,147],[104,51,242],[104,52,109],[104,53,106],[104,57,128],[104,58,291],[104,59,170],[104,61,218],[104,62,421],[105,17,81],[106,0,59],[106,24,17],[106,25,29],[106,38,61],[106,39,69],[106,40,409],[106,47,83],[106,51,62],[106,57,1332],[107,0,22],[107,8,11],[107,16,268],[107,18,195],[107,19,967],[107,23,93],[107,31,649],[107,46,23],[107,48,21],[107,49,41],[107,51,109],[107,53,38],[107,54,32],[107,55,235],[107,59,56],[107,63,26],[108,10,985],[108,45,1292],[108,63,44],[109,6,129],[110,31,85],[110,33,369],[110,43,156],[110,46,66],[110,55,72],[110,58,316],[110,59,163],[110,61,259],[110,63,30],[111,22,34],[111,27,115],[111,31,34],[111,33,33],[111,34,252],[111,38,85],[111,46,173],[111,53,26],[111,58,19],[111,61,77],[112,10,49],[113,0,327],[113,3,68],[113,10,134],[113,16,628],[113,23,53],[113,43,63],[113,51,270],[113,54,20],[113,59,871],[114,13,21],[114,17,113],[114,27,457],[114,32,53],[114,33,122],[114,36,160],[114,39,18],[114,43,243],[114,46,78],[114,47,40],[114,52,197],[114,53,101],[114,59,77],[114,61,168],[115,35,1660],[115,43,133],[115,46,225],[115,53,411],[115,59,360],[115,61,107],[115,62,318],[116,0,64],[116,3,19],[116,11,14],[116,25,94],[116,31,513],[116,46,76],[116,60,303],[117,8,26],[117,16,134],[117,19,739],[117,23,35],[117,29,746],[117,49,77],[117,55,58],[117,59,270],[118,1,91],[118,13,79],[118,27,42],[118,33,43],[118,36,155],[118,40,136],[118,42,39],[118,43,49],[118,47,363],[118,48,140],[118,51,75],[118,52,103],[118,61,303],[119,37,9522],[120,17,139],[120,32,77],[120,33,107],[120,38,531],[120,40,242],[120,41,135],[120,46,74],[120,47,187],[120,51,203],[120,52,87],[120,61,700],[121,1,150],[121,12,150],[121,17,467],[121,33,226],[121,35,199],[121,46,95],[121,48,460],[121,50,234],[121,51,83],[121,52,232],[121,58,197],[122,17,88],[122,27,246],[122,42,30],[122,50,157],[122,52,423],[122,61,197],[123,17,20],[123,35,19],[123,50,30],[124,5,18],[124,31,43],[124,35,184],[124,38,69],[124,40,591],[124,42,18],[124,43,382],[124,48,262],[124,51,35],[124,53,60],[124,58,345],[124,63,103],[125,17,124],[125,22,44],[125,32,132],[125,33,89],[125,35,42],[125,37,108],[125,38,203],[125,52,89],[125,58,67],[125,61,69],[125,62,725],[126,0,1189],[126,6,22],[126,23,13],[126,27,49],[126,30,48],[126,32,41],[126,46,64],[126,59,36],[127,3,24],[127,4,44],[127,6,109],[127,10,198],[127,18,167],[127,19,41],[127,23,19],[127,24,56],[127,30,27],[127,38,793],[127,40,597],[127,45,119],[127,53,136],[127,55,495],[127,56,77],[127,63,36],[128,16,137],[128,19,601],[128,31,147],[128,48,71],[128,49,138],[128,59,39],[129,38,221],[129,39,3896],[129,42,18],[129,47,121],[130,0,57],[130,3,28],[130,9,133],[130,10,397],[130,16,318],[130,18,258],[130,23,31],[130,24,652],[130,31,336],[130,45,81],[130,48,40],[130,55,108],[130,59,259],[130,63,478],[131,47,98],[132,6,33],[132,10,574],[132,16,127],[132,18,59],[132,24,33],[132,38,171],[132,45,164],[132,47,59],[132,49,207],[132,51,138],[132,56,468],[132,63,105],[133,6,12],[133,47,70],[134,0,71],[134,6,47],[134,18,725],[134,19,186],[134,28,71],[134,38,103],[134,48,107],[134,56,41],[134,63,274],[135,11,22],[135,13,443],[135,30,17],[135,32,165],[135,46,16],[135,48,342],[135,52,229],[135,56,46],[135,61,150],[136,28,78],[136,30,86],[136,36,120],[136,38,375],[136,40,594],[136,42,92],[136,43,360],[136,50,39],[136,51,536],[136,53,173],[136,58,112],[136,59,197],[136,61,485],[136,62,244],[136,63,55],[137,31,83],[137,49,183],[137,55,942],[137,59,1736],[137,63,226],[138,22,45],[138,28,26],[138,31,17],[138,45,50],[138,59,86],[139,4,154],[139,16,71],[139,19,2381],[139,56,98],[140,5,63],[141,17,145],[141,43,12],[141,52,54],[141,56,20],[141,63,28],[142,13,119],[142,33,205],[142,40,103],[142,42,99],[142,50,141],[142,58,246],[143,28,7714],[144,48,101],[145,16,332],[145,19,403],[145,53,97],[146,0,66],[146,3,22],[146,18,1152],[146,25,151],[146,56,375],[146,63,1468],[147,4,49],[147,9,166],[147,10,75],[147,19,34],[147,23,32],[147,24,138],[147,25,50],[147,63,354],[148,24,25],[148,31,170],[149,33,126],[150,6,41],[150,10,358],[150,23,24],[150,49,131],[150,59,40],[151,13,88],[151,39,898],[151,52,238],[152,0,34],[152,8,15],[152,9,56],[152,10,52],[152,18,215],[152,31,69],[152,39,20],[152,46,71],[152,55,55],[152,56,132],[152,63,644],[153,1,24],[153,24,15],[153,59,77],[154,1,16],[154,40,155],[154,42,24],[154,52,20],[155,58,145],[155,61,111],[156,43,145],[156,51,639],[156,58,1103],[157,0,54],[157,1,33],[157,4,68],[157,9,102],[157,10,223],[157,16,70],[157,18,76],[157,31,210],[157,43,36],[157,45,1062],[157,46,100],[157,53,642],[157,55,46],[157,56,62],[157,63,91],[158,27,77],[158,31,17],[158,41,93],[159,8,19],[159,16,69],[159,18,96],[159,19,371],[159,23,60],[159,29,329],[159,31,523],[159,45,545],[159,59,34],[160,28,52],[160,31,25],[161,33,53],[161,39,33],[161,44,2203],[161,52,17],[162,6,57],[162,28,18],[162,38,188],[162,53,422],[162,55,141],[162,56,314],[162,59,92],[163,4,76],[163,6,38],[163,10,211],[163,16,337],[163,18,44],[163,23,21],[163,29,1230],[163,45,83],[163,55,28],[163,56,260],[163,63,99],[164,7,269],[164,34,139],[164,38,174],[164,40,273],[165,62,213],[166,22,88],[166,46,60],[166,48,14],[167,17,74],[167,27,132],[167,31,41],[167,33,25],[167,41,138],[167,50,49],[167,51,36],[167,53,41],[167,56,75],[167,59,28],[168,0,37],[168,16,79],[168,18,198],[168,19,385],[168,24,24],[168,29,1195],[168,31,415],[168,55,330],[168,56,24],[169,4,347],[169,6,210],[169,9,485],[169,10,280],[169,13,12],[169,16,367],[169,22,129],[169,30,76],[169,31,120],[169,53,80],[169,55,164],[169,63,476],[170,0,42],[170,5,42],[170,9,105],[170,10,190],[170,16,144],[170,18,608],[170,19,267],[170,23,103],[170,31,106],[170,49,646],[170,51,36],[170,54,48],[170,55,589],[170,59,34],[170,63,130],[171,27,323],[171,29,1277],[171,34,115],[171,52,225],[171,61,67],[172,27,36],[173,47,200],[173,52,18],[173,57,4443],[174,0,42],[174,6,29],[174,10,130],[174,16,73],[174,18,176],[174,23,39],[174,31,25],[174,45,1549],[174,46,18],[174,49,118],[174,53,107],[174,55,627],[174,63,285],[175,19,2705],[175,31,301],[175,49,53],[175,59,41],[176,4,77],[176,18,65],[176,19,23],[176,23,28],[176,49,87],[176,53,119],[176,54,42],[176,59,139],[176,63,267],[177,25,21],[177,27,76],[177,31,88],[177,35,237],[177,43,990],[177,46,184],[177,58,99],[177,63,59],[178,4,160],[178,6,64],[178,9,252],[178,12,191],[178,16,22],[178,18,21],[178,28,58],[178,29,669],[178,40,336],[178,46,46],[178,48,84],[178,49,185],[178,53,98],[178,55,35],[178,56,99],[178,63,588],[179,16,249],[179,53,184],[180,17,178],[180,36,44],[180,41,302],[180,43,36],[180,46,192],[180,47,21],[180,48,104],[180,50,131],[180,52,48],[180,53,180],[180,56,122],[181,17,391],[181,22,242],[181,27,931],[181,36,134],[181,39,67],[181,41,60],[181,43,289],[181,47,233],[181,61,47],[182,36,64],[183,27,68],[183,28,194],[183,40,517],[183,43,148],[183,47,170],[183,48,159],[183,52,561],[183,61,119],[184,17,208],[184,36,316],[184,38,194],[184,40,497],[184,46,87],[184,53,217],[184,60,256],[185,4,25],[185,10,22],[185,18,411],[185,24,32],[185,26,632],[185,49,883],[186,37,201],[186,39,1523],[186,40,22],[187,4,286],[187,10,164],[187,16,55],[187,28,34],[187,31,11],[187,38,255],[187,45,159],[187,49,61],[187,56,64],[187,63,49],[188,10,257],[188,44,5045],[189,16,141],[189,31,308],[190,19,192],[190,31,873],[190,46,65],[191,22,33],[191,25,49],[191,28,25],[191,32,95],[191,39,654],[191,47,104],[191,62,608],[192,37,312],[192,39,83],[192,40,110],[192,47,140],[192,56,51],[193,23,114],[193,29,2243],[193,59,51],[194,24,168],[194,32,33],[195,6,78],[195,10,860],[195,16,190],[195,21,11],[196,17,68],[196,27,174],[196,34,114],[196,35,100],[196,41,504],[196,43,167],[196,46,152],[196,49,87],[196,50,80],[196,52,70],[196,53,306],[196,58,108],[196,61,137],[197,1,162],[197,33,118],[197,40,49],[197,48,104],[197,59,35],[198,1,50],[198,17,74],[198,27,502],[198,35,38],[198,39,217],[198,59,65],[199,18,17],[199,45,36],[199,53,127],[199,54,54],[199,59,1197],[200,6,24],[200,10,47],[200,13,12],[200,16,33],[200,18,30],[200,21,11],[200,24,12],[200,28,178],[200,30,18],[200,38,51],[200,49,33],[200,53,190],[201,10,3942],[202,1,87],[202,27,312],[202,36,54],[202,40,81],[202,43,108],[202,47,107],[202,51,139],[203,39,75],[204,18,801],[204,24,23],[204,31,442],[204,55,58],[204,56,152],[205,16,209],[205,22,830],[205,25,36],[206,44,2614],[206,60,454],[207,63,433],[208,1,28],[208,24,29],[208,34,191],[208,35,70],[208,36,150],[208,37,110],[208,40,390],[208,46,77],[208,52,153],[208,53,56],[209,18,570],[209,23,89],[209,29,601],[209,45,549],[209,46,315],[209,55,95],[209,63,39],[210,4,55],[210,16,338],[210,19,48],[210,56,819],[210,63,124],[211,65,5356],[212,6,48],[212,9,17],[212,18,39],[212,45,506],[212,48,32],[212,55,154],[212,56,1064],[212,59,18],[212,63,101],[213,5,11],[213,37,51],[213,40,116],[213,43,147],[213,49,33],[213,51,58],[213,58,83],[213,60,2488],[214,32,16],[214,37,153],[214,38,171],[215,21,14],[215,22,54],[215,42,49],[216,17,110],[216,28,154],[216,31,680],[216,32,390],[216,33,366],[216,36,76],[216,37,804],[216,38,211],[216,39,68],[216,46,37],[216,52,150],[216,54,41],[217,39,662],[217,53,164],[217,59,172],[217,61,198],[218,1,67],[218,38,174],[219,10,200],[220,22,28],[220,27,41],[220,32,15],[220,49,48],[220,59,27],[221,12,88],[221,35,214],[221,48,414],[221,53,188],[221,56,111],[221,63,356],[222,27,54],[222,65,4995],[223,2,20],[223,28,110],[223,36,166],[223,39,177],[223,42,112],[223,48,1943],[224,32,90],[224,35,47],[224,37,43],[224,42,68],[224,48,29],[224,52,162],[224,56,42],[224,59,25],[224,61,49],[225,32,66],[225,44,578],[225,48,111],[226,10,527],[226,18,50],[226,19,29],[226,31,44],[226,45,471],[226,46,43],[226,54,39],[227,40,13],[228,17,17],[228,30,32],[228,35,43],[228,38,101],[228,46,183],[228,56,219],[228,63,43],[229,9,419],[229,49,34],[230,40,25],[230,41,51],[230,51,338],[230,56,290],[231,10,292],[231,16,170],[231,18,102],[231,23,82],[231,24,16],[231,29,556],[231,31,187],[231,45,21],[231,46,112],[231,54,25],[231,55,151],[231,56,49],[231,59,33],[232,60,231],[233,1,27],[233,2,28],[233,13,76],[233,30,353],[233,32,53],[233,35,79],[233,39,26],[233,46,140],[233,48,51],[233,50,56],[233,52,32],[233,53,69],[233,55,30],[233,58,85],[234,9,73],[234,18,74],[234,19,841],[234,23,34],[234,29,87],[234,31,394],[234,38,131],[234,45,21],[234,46,328],[234,49,573],[234,53,52],[234,54,52],[234,55,43],[234,56,148],[234,63,172],[235,28,37],[235,32,264],[235,36,36],[235,39,30],[235,40,82],[235,52,42],[235,56,27],[236,43,288],[236,53,464],[237,17,403],[237,22,29],[237,33,332],[237,42,72],[237,43,172],[237,46,134],[237,52,155],[237,61,316],[238,4,41],[238,5,45],[238,6,26],[238,9,77],[238,10,293],[238,16,68],[238,18,65],[238,19,18],[238,24,60],[238,40,165],[238,41,83],[238,45,43],[238,48,20],[238,63,72],[239,3,41],[239,23,366],[239,30,1424],[239,32,68],[239,39,122],[240,9,1377],[240,16,141],[240,19,32],[240,45,898],[240,46,90],[240,53,763],[241,34,300],[241,35,132],[241,41,348],[241,43,243],[241,46,216],[242,31,121],[243,10,301],[243,16,67],[243,45,135],[243,49,112],[243,59,28],[244,0,53],[244,24,28],[244,31,33],[244,32,32],[244,36,42],[244,40,77],[244,48,118],[244,50,95],[244,52,52],[244,56,126],[244,58,346],[244,63,42],[245,23,35],[245,59,20],[246,13,39],[246,17,201],[246,22,143],[246,36,173],[246,52,320],[247,42,18],[247,55,31],[248,19,463],[248,24,173],[248,52,60],[249,6,25],[250,13,22],[250,27,37],[250,31,42],[250,32,57],[250,36,1054],[250,40,167],[250,52,30],[250,55,11],[250,61,208],[251,1,157],[251,13,54],[251,32,117],[251,50,57],[251,52,170],[252,27,53],[252,28,20],[252,34,115],[252,41,111],[252,43,21],[252,47,65],[252,58,74],[252,59,39],[252,64,2060],[253,27,53],[253,51,174],[253,58,256],[253,61,36],[254,17,195],[254,27,307],[254,33,124],[254,34,93],[254,42,132],[255,14,307],[255,27,247],[255,38,145],[255,39,64],[255,40,227],[255,41,164],[255,50,74],[255,56,55],[255,59,33],[256,0,106],[256,16,62],[256,18,135],[256,19,468],[256,23,49],[256,31,756],[256,49,101],[256,55,363],[256,63,165],[257,13,32],[257,15,22],[257,17,159],[257,36,56],[257,37,68],[257,39,455],[257,40,159],[257,43,244],[257,48,304],[257,50,154],[258,35,190],[258,43,74],[258,53,100],[259,6,198],[259,21,12],[259,23,54],[259,30,337],[260,0,48],[260,10,24],[260,16,45],[260,19,24],[260,25,28],[260,31,310],[260,40,158],[260,45,206],[260,47,230],[260,49,115],[260,51,91],[260,59,82],[260,63,299],[261,8,28],[261,10,315],[261,18,499],[261,29,555],[261,45,189],[261,55,197],[262,21,43],[262,23,566],[262,37,676],[263,35,78],[263,39,75],[263,43,99],[263,56,77],[263,58,117],[263,61,116],[264,1,50],[264,7,675],[264,17,58],[264,41,560],[264,51,122],[264,52,81],[264,58,170],[264,62,177],[265,18,111],[265,24,49],[265,47,134],[265,55,320],[265,56,245],[266,16,65],[266,19,284],[266,23,36],[266,46,40],[266,54,27],[266,59,144],[267,8,20],[267,10,72],[267,16,60],[267,18,102],[267,19,116],[267,24,40],[267,30,20],[267,31,48],[267,38,140],[267,43,35],[267,45,299],[267,46,125],[267,55,188],[267,63,324],[268,4,33],[268,8,13],[268,16,191],[268,18,40],[268,19,503],[268,23,21],[268,31,79],[268,46,133],[268,59,130],[269,30,85],[269,33,161],[269,39,14],[269,52,99],[269,55,56],[269,59,214],[269,61,67],[270,25,14],[270,37,491],[270,40,155],[271,16,339],[271,31,760],[271,53,155],[272,13,23],[272,30,91],[272,32,37],[272,40,327],[273,16,1351],[273,19,667],[274,17,50],[274,24,31],[274,26,181],[274,33,27],[274,35,83],[274,38,146],[274,43,98],[274,53,561],[274,58,186],[275,12,75],[276,27,190],[276,34,44],[276,38,1044],[276,50,127],[276,52,136],[276,53,50],[277,9,47],[277,12,209],[277,24,25],[277,28,12],[277,32,33],[277,40,278],[277,42,46],[277,52,542],[277,59,142],[277,63,11],[278,10,758],[278,63,37],[279,22,107],[280,12,55],[280,13,36],[280,17,48],[280,26,646],[280,34,470],[280,35,41],[280,36,84],[280,43,159],[280,52,200],[280,53,44],[280,55,45],[280,61,288],[281,17,71],[281,27,215],[281,30,50],[281,33,22],[281,39,22],[281,42,18],[281,46,41],[281,48,38],[281,52,145],[281,53,35],[281,58,249],[281,59,63],[281,61,61],[282,24,14],[283,7,3447],[283,48,167],[284,46,101],[284,56,54],[284,61,471],[284,62,388],[285,41,267],[286,0,43],[286,4,130],[286,10,87],[286,29,1282],[286,34,72],[286,54,48],[286,55,218],[286,56,63],[287,4,26],[287,10,157],[287,16,233],[287,18,48],[287,19,132],[287,45,281],[287,46,82],[287,49,126],[287,55,48],[287,63,115],[288,36,283],[288,37,354],[288,50,406],[288,63,84],[289,1,21],[290,36,54],[290,38,298],[290,43,136],[290,52,53],[291,37,61],[292,6,25],[293,17,18],[293,47,65],[293,57,2142],[294,11,43],[294,13,224],[294,17,41],[295,32,717],[295,37,1953],[295,38,118],[295,47,91],[295,52,196],[295,57,163],[296,17,108],[296,39,48],[296,40,461],[296,52,165],[296,58,136],[296,61,136],[297,4,145],[297,22,36],[297,40,512],[298,4,96],[298,6,46],[298,10,415],[298,31,42],[298,38,497],[298,40,221],[299,3,20],[299,10,41],[299,16,586],[299,18,175],[299,19,966],[299,23,23],[299,31,178],[299,45,26],[299,46,38],[299,49,98],[299,55,26],[299,59,31],[299,63,67],[300,24,266],[300,38,374],[300,47,81],[300,63,42],[301,0,56],[301,10,122],[301,31,62],[301,55,230],[302,6,28],[302,10,205],[302,13,16],[302,16,168],[302,18,92],[302,40,241],[302,49,41],[302,63,391],[303,17,36],[303,22,39],[303,27,234],[303,33,225],[303,34,76],[303,36,71],[303,46,49],[303,50,61],[303,52,62],[303,59,47],[304,16,97],[304,19,485],[304,31,350],[304,49,377],[304,54,25],[305,4,149],[305,6,84],[305,9,71],[305,10,27],[305,18,86],[305,24,17],[305,28,13],[305,38,225],[305,45,494],[305,55,34],[305,63,282],[306,12,121],[306,36,67],[306,39,2327],[306,47,71],[306,52,203],[307,28,71],[307,34,316],[307,39,32],[307,59,76],[308,18,311],[308,19,770],[308,24,43],[308,55,482],[308,56,534],[308,63,120],[309,42,3702],[310,0,15],[310,16,643],[310,18,345],[310,19,405],[310,31,69],[310,45,640],[310,46,20],[310,49,195],[310,55,44],[310,63,195],[311,14,332],[311,33,597],[311,41,39],[311,48,118],[311,52,136],[311,61,44],[312,28,186],[312,30,246],[312,32,1033],[313,4,21],[313,16,69],[313,18,33],[313,23,29],[313,31,305],[313,41,96],[313,46,17],[313,53,225],[313,55,172],[313,63,826],[314,3,20],[314,7,255],[314,17,165],[314,22,63],[314,27,220],[314,36,13],[314,38,118],[314,39,29],[314,48,50],[314,49,43],[314,52,54],[314,63,11],[315,6,13],[315,56,68],[316,8,19],[316,16,17],[316,41,293],[316,52,15],[316,55,32],[317,54,372],[318,21,12],[318,50,79],[318,51,76],[319,1,57],[319,2,14],[319,13,117],[319,17,74],[319,36,15],[319,38,271],[319,39,183],[319,48,59],[319,52,19],[320,10,92],[320,18,110],[320,19,154],[320,45,166],[320,55,65],[320,63,166],[321,46,23],[321,50,78],[322,19,322],[322,24,23],[322,31,129],[322,56,115],[322,63,479],[323,39,25],[323,43,31],[323,48,31],[323,51,81],[323,53,11],[323,56,308],[323,61,168],[324,1,142],[324,12,26],[324,13,13],[324,17,219],[324,27,145],[324,33,54],[324,35,30],[324,38,64],[324,43,153],[324,49,61],[324,56,76],[324,59,85],[325,4,40],[325,6,18],[325,9,66],[325,28,37],[325,38,194],[325,45,29],[325,56,139],[326,27,150],[326,35,36],[326,36,152],[326,40,241],[327,0,37],[327,8,33],[327,9,220],[327,10,363],[327,16,390],[327,30,20],[327,45,1229],[327,54,26],[327,55,117],[327,63,642],[328,7,1033],[328,32,35],[328,37,75],[328,43,119],[328,48,75],[328,50,81],[328,52,303],[329,23,20],[330,28,215],[331,11,17],[332,44,3537],[333,30,1399],[333,54,1604],[334,23,26],[334,40,63],[334,45,50],[335,4,73],[335,17,240],[335,40,231],[336,8,21],[336,16,90],[336,18,101],[336,19,555],[336,23,58],[336,25,19],[336,46,64],[336,55,15],[337,0,70],[337,10,899],[337,18,542],[337,25,140],[337,30,16],[338,24,30],[339,6,37],[339,24,56],[339,38,99],[339,40,217],[340,13,124],[340,39,173],[340,43,89],[340,46,22],[340,48,100],[340,58,405],[341,6,63],[341,9,112],[341,10,36],[341,18,76],[341,24,112],[341,38,657],[341,41,152],[341,56,92],[341,59,25],[342,46,99],[343,41,36],[344,18,19],[344,19,339],[344,23,37],[344,28,17],[344,47,208],[344,63,122],[345,33,176],[346,4,140],[346,6,98],[346,11,16],[346,18,89],[346,31,119],[346,38,205],[346,40,188],[346,48,180],[346,53,119],[347,4,132],[347,6,22],[347,22,37],[347,28,180],[347,40,337],[347,55,361],[347,56,1369],[348,33,44],[348,58,126],[349,17,90],[349,31,77],[349,43,149],[349,50,20],[349,53,125],[350,0,23],[350,26,1713],[350,30,16],[350,31,177],[351,30,59],[351,40,219],[351,43,147],[351,58,105],[351,61,199],[352,43,63],[353,18,22],[353,34,150],[353,45,731],[353,53,376],[353,54,83],[353,59,1263],[354,4,17],[354,10,679],[354,18,96],[354,24,43],[354,38,181],[354,45,210],[354,49,73],[354,56,48],[354,63,459],[355,18,201],[355,23,73],[355,40,79],[355,46,86],[356,13,79],[356,15,32],[356,38,325],[356,40,156],[356,52,59],[356,61,85],[357,0,27],[357,5,33],[357,25,16],[357,41,71],[357,48,29],[357,51,81],[358,14,48],[358,32,61],[358,43,141],[358,59,97],[358,61,154],[359,11,73],[360,10,279],[360,21,14],[360,28,15],[360,29,238],[360,55,661],[361,16,362],[361,18,155],[361,19,39],[361,45,970],[361,63,165],[362,26,3166],[363,17,91],[363,27,109],[363,33,23],[363,51,163],[363,52,109],[363,53,26],[363,58,165],[364,17,22],[364,26,298],[364,33,38],[364,35,44],[364,36,30],[364,40,40],[364,48,133],[364,49,11],[364,52,147],[365,2,12],[365,11,21],[365,21,53],[365,25,18],[365,40,25],[366,0,106],[366,6,29],[366,10,549],[366,18,352],[366,45,109],[366,53,118],[366,62,71],[366,63,232],[367,28,18],[367,43,34],[367,52,33],[368,32,57],[368,39,133],[369,32,150],[369,40,73],[369,57,799],[370,29,3106],[371,16,49],[371,31,74],[371,45,66],[371,55,64],[371,63,70],[372,3,26],[372,10,930],[372,18,530],[372,23,31],[372,54,134],[373,45,71],[373,55,204],[374,17,31],[374,56,145],[374,63,28],[375,6,118],[375,10,125],[375,24,94],[375,63,111],[376,15,28],[376,17,205],[376,27,127],[376,34,120],[376,36,51],[376,39,80],[376,40,63],[376,43,76],[376,46,135],[376,48,49],[376,50,39],[376,52,45],[376,53,133],[376,56,86],[377,0,39],[377,5,12],[377,30,141],[377,42,12],[377,47,26],[378,10,21],[378,36,809],[378,54,169],[379,58,454],[379,61,2451],[380,50,2990],[381,14,203],[381,32,70],[381,48,12],[382,59,399],[383,13,33],[383,32,55],[383,39,43],[383,43,71],[383,52,192],[383,53,250],[384,34,265],[385,22,19],[385,46,52],[385,51,171],[386,23,165],[386,29,737],[386,30,310],[386,50,690],[387,27,135],[387,33,112],[387,53,123],[387,56,55],[387,58,139],[388,0,24],[389,0,47],[389,1,28],[389,3,24],[389,5,32],[389,7,579],[389,32,16],[389,39,40],[389,41,233],[389,47,147],[389,50,58],[389,56,130],[390,22,28],[390,27,158],[390,32,162],[390,35,59],[390,36,100],[390,38,59],[390,46,53],[390,50,52],[390,52,105],[390,58,105],[390,63,27],[391,18,54],[391,19,1775],[391,55,35],[392,4,59],[392,41,399],[392,48,62],[392,56,109],[393,48,122],[394,0,23],[394,32,39],[395,15,32],[395,21,38],[395,22,51],[395,30,330],[395,33,181],[395,35,32],[395,38,155],[395,39,112],[395,43,224],[395,49,280],[395,58,142],[395,59,95],[395,61,57],[395,62,341],[396,11,35],[396,22,144],[396,56,497],[397,9,92],[397,10,73],[397,16,883],[397,18,270],[397,55,127],[398,28,32],[398,38,11],[399,17,317],[399,51,52],[399,58,19],[400,26,1280],[400,49,138],[401,29,502],[401,31,308],[401,45,32],[401,46,187],[401,49,964],[401,53,33],[401,54,44],[401,55,73],[402,10,196],[402,16,182],[402,45,1299],[402,63,412],[403,1,18],[403,35,22],[403,37,46],[403,39,53],[403,47,61],[403,51,117],[404,32,247],[404,43,229],[404,48,408],[404,52,57],[405,37,56],[406,0,29],[406,4,16],[406,10,68],[406,18,118],[406,24,19],[406,45,413],[406,48,116],[406,55,66],[406,56,38],[407,36,11],[407,42,25],[408,13,34],[408,33,30],[408,34,123],[408,40,56],[408,48,124],[408,61,28],[409,39,130],[410,4,2195],[411,17,140],[411,26,1253],[411,37,77],[412,11,88],[412,20,72],[413,48,403],[413,61,139],[414,10,14],[414,24,14],[414,31,90],[414,34,101],[414,45,482],[414,49,353],[414,51,161],[414,63,215],[415,0,12],[415,24,22],[415,25,52],[415,40,148],[415,41,77],[415,59,34],[415,64,144],[416,4,158],[416,6,93],[416,13,28],[416,31,143],[416,35,89],[416,40,92],[416,45,206],[417,5,57],[417,9,65],[417,16,43],[417,45,459],[417,55,299],[417,56,88],[417,59,1014],[418,22,32],[418,32,461],[418,34,187],[418,61,125],[419,7,42],[419,27,61],[419,31,39],[419,47,113],[419,52,48],[419,58,140],[420,4,101],[421,30,2646],[422,1,14],[422,17,121],[422,27,121],[422,43,64],[422,59,96],[422,62,654],[423,40,37],[424,30,839],[424,61,70],[425,0,43],[425,30,199],[425,32,1189],[426,9,56],[426,19,885],[426,29,670],[426,63,284],[427,3,17],[428,0,40],[428,13,407],[429,49,2450],[429,54,82],[430,10,62],[430,31,20],[430,38,47],[430,56,126],[431,15,22],[432,12,55],[432,27,118],[432,41,229],[432,46,95],[432,53,39],[432,59,91],[433,16,115],[433,18,88],[433,19,129],[433,31,134],[433,46,14],[433,53,142],[433,63,98],[434,39,287],[434,47,90],[435,31,36],[435,35,37],[435,43,43],[435,44,1962],[435,53,82],[435,61,93],[436,32,164],[436,39,643],[437,1,17],[437,15,12],[437,34,214],[437,39,45],[437,58,1985],[438,17,272],[438,36,66],[438,39,680],[438,50,53],[438,52,29],[439,3,56],[439,14,378],[439,35,19],[439,37,189],[439,39,31],[439,43,58],[439,56,25],[440,38,86],[440,47,145],[440,51,50],[441,40,76],[441,50,34],[442,17,39],[442,21,14],[442,27,39],[442,28,37],[442,30,34],[442,33,23],[442,46,87],[442,58,132],[442,59,38],[442,61,188],[443,0,53],[443,16,58],[443,19,57],[443,49,53],[444,28,179],[444,32,330],[444,37,1134],[444,47,323],[444,56,67],[445,1,73],[445,33,72],[445,34,163],[445,36,52],[445,40,399],[445,43,73],[445,46,67],[445,49,53],[445,55,18],[445,59,29],[445,61,50],[446,0,45],[446,16,141],[446,18,85],[446,21,24],[446,23,12],[446,63,496],[447,37,596],[447,58,2006],[448,30,2598],[449,17,71],[449,27,290],[449,33,56],[449,35,32],[449,39,59],[449,43,88],[449,58,37],[449,59,65],[450,1,32],[450,17,95],[450,27,86],[450,34,58],[450,41,96],[450,43,84],[450,46,41],[450,48,54],[450,50,22],[450,52,30],[450,58,164],[451,61,53],[452,1,47],[452,32,85],[452,35,134],[452,52,143],[453,18,164],[453,29,1000],[453,31,126],[453,45,389],[453,55,27],[453,63,150],[454,32,45],[454,44,793],[454,53,124],[455,47,891],[456,6,14],[456,24,72],[456,28,41],[456,38,68],[456,53,44],[457,17,188],[458,1,45],[458,13,447],[458,27,115],[458,40,142],[458,47,11],[458,52,158],[458,55,62],[459,30,73],[459,38,380],[459,42,102],[459,43,222],[459,61,52],[460,27,116],[460,32,160],[460,41,256],[461,17,62],[461,22,36],[461,26,445],[461,27,71],[461,35,58],[461,41,255],[461,56,60],[461,59,29],[461,64,566],[462,4,11],[462,6,23],[462,10,619],[462,31,86],[462,54,64],[463,1,444],[463,32,25],[463,52,123],[464,1,53],[464,17,50],[464,28,42],[464,33,32],[464,34,298],[464,36,95],[464,52,26],[464,59,34],[464,61,121],[465,47,20],[465,51,56],[465,57,239],[466,41,820],[467,32,53],[467,35,178],[467,43,110],[467,58,111],[468,58,71],[469,36,99],[469,59,49],[470,9,1054],[471,24,11],[471,38,111],[472,9,119],[472,53,78],[473,51,243],[473,61,45],[474,12,153],[474,17,121],[474,34,86],[474,40,254],[474,46,114],[474,49,72],[474,59,31],[475,19,226],[475,30,16],[475,31,191],[475,46,271],[476,56,141],[477,35,67],[477,36,75],[477,43,102],[477,46,78],[477,48,566],[478,6,36],[478,9,1387],[479,0,142],[479,18,123],[479,28,51],[479,46,164],[479,55,152],[479,63,836],[480,4,64],[480,16,81],[480,18,142],[480,31,158],[480,38,95],[480,45,238],[480,46,27],[480,47,236],[480,49,64],[480,56,31],[480,63,94],[481,9,37],[481,14,446],[481,24,73],[481,55,87],[482,33,253],[482,50,58],[483,19,157],[483,23,13],[483,29,811],[483,49,515],[483,53,192],[483,59,53],[484,4,175],[484,9,202],[484,45,697],[485,9,299],[485,24,24],[485,56,248],[486,23,76],[486,25,61],[486,30,17],[486,31,53],[486,45,1113],[486,49,285],[486,53,171],[487,18,42],[487,59,11],[488,13,37],[488,41,328],[488,61,86],[489,30,113],[489,33,102],[489,36,27],[489,37,83],[489,48,99],[489,51,12],[489,55,62],[489,59,53],[489,63,24],[490,4,33],[490,37,235],[490,41,512],[490,61,159],[491,8,31],[491,16,93],[491,19,172],[491,45,150],[492,36,29],[492,38,287],[492,41,78],[493,0,90],[493,29,1920],[494,36,30],[494,51,58],[494,52,65],[494,59,96],[495,27,22],[495,34,222],[495,38,37],[495,42,48],[495,51,202],[495,58,120],[496,4,137],[496,6,93],[496,41,81],[496,48,86],[496,49,354],[496,52,17],[497,1,15],[497,17,103],[497,23,21],[497,27,87],[497,30,55],[497,31,38],[497,33,90],[497,36,50],[497,43,21],[497,50,24],[497,52,40],[497,53,36],[497,56,63],[498,22,12],[498,36,37],[498,51,44],[498,52,102],[499,19,545],[499,31,241],[499,39,14],[499,46,195],[500,1,24],[500,13,35],[500,36,41],[500,43,95],[500,50,41],[500,52,77],[500,56,45],[500,58,218],[501,43,74],[501,45,89],[501,59,39],[501,64,702],[502,1,33],[502,3,24],[502,8,13],[502,9,81],[502,17,109],[502,35,27],[502,39,35],[502,52,105],[502,58,170],[502,61,90],[503,26,2118],[503,53,65],[504,1,78],[504,17,23],[504,36,21],[504,50,72],[504,61,173],[505,38,184],[505,63,19],[506,1,219],[506,48,95],[506,50,146],[507,32,28],[508,6,44],[509,35,42],[510,13,244],[511,0,54],[512,34,191],[512,35,219],[512,50,41],[513,48,23],[514,27,38],[514,38,202],[514,48,16],[515,58,162],[516,1,72],[516,33,21],[516,35,34],[516,41,567],[516,47,124],[516,52,72],[517,24,49],[517,56,33],[518,28,2090],[519,6,57],[519,24,90],[519,28,19],[519,47,67],[519,56,84],[520,42,15],[521,11,24],[521,24,58],[522,43,122],[523,43,131],[523,51,123],[523,57,1501],[524,46,55],[524,59,44],[525,62,1041],[526,57,1597],[527,4,32],[527,6,20],[527,38,130],[527,56,103],[528,58,43],[528,61,129],[528,62,1796],[529,7,1044],[529,51,177],[530,17,54],[530,39,39],[530,40,156],[530,41,129],[530,43,61],[530,51,54],[530,52,20],[530,56,68],[530,58,83],[531,31,21],[531,40,740],[531,41,397],[532,22,20],[532,27,68],[532,28,11],[532,32,59],[532,33,83],[532,36,45],[532,40,58],[532,43,95],[532,46,55],[532,47,60],[532,50,86],[532,53,30],[532,61,156],[533,30,113],[533,32,108],[533,40,292],[533,51,32],[533,59,83],[534,5,15],[534,9,156],[534,16,135],[534,18,136],[534,24,54],[534,43,26],[534,56,281],[534,63,145],[535,17,132],[535,40,80],[535,52,144],[535,58,67],[536,33,189],[536,34,76],[537,32,30],[537,47,485],[538,17,145],[538,27,80],[538,38,112],[538,41,94],[538,56,230],[538,61,62],[539,9,188],[539,17,34],[539,28,31],[539,35,114],[539,36,19],[539,41,175],[539,50,49],[540,56,383],[541,32,91],[541,46,176],[542,30,102],[542,32,75],[542,52,75],[543,0,65],[543,3,40],[543,31,384],[543,45,228],[543,55,139],[543,59,222],[544,28,37],[544,39,229],[544,47,52],[545,35,71],[545,39,75],[545,52,142],[545,58,162],[545,59,63],[545,63,18],[546,46,147],[546,55,15],[547,53,1962],[548,4,107],[548,49,172],[549,43,83],[549,56,38],[550,47,164],[551,57,1889],[552,33,15],[553,27,37],[554,17,11],[554,28,19],[554,30,13],[554,32,21],[554,36,45],[554,39,48],[554,41,95],[554,48,14],[554,51,262],[554,61,97],[555,46,60],[556,38,224],[556,56,162],[557,33,61],[557,38,61],[557,52,180],[557,53,62],[557,58,476],[557,59,83],[557,61,253],[558,1,107],[558,32,73],[558,33,304],[558,59,56],[558,61,189],[559,4,17],[560,16,34],[560,28,26],[560,45,99],[561,8,11],[561,10,112],[561,18,237],[561,33,39],[561,47,97],[561,55,118],[561,59,70],[562,23,22],[562,50,51],[563,8,116],[563,19,908],[563,30,14],[563,63,79],[564,28,15],[564,34,70],[564,35,13],[565,16,269],[565,18,94],[565,25,29],[565,45,442],[565,63,147],[566,4,72],[566,10,58],[566,16,50],[566,18,13],[566,24,17],[566,45,285],[566,51,42],[566,53,46],[566,56,35],[567,34,94],[567,37,256],[567,38,348],[568,1,25],[568,32,17],[568,33,23],[568,36,38],[568,48,40],[568,52,123],[568,61,54],[569,25,136],[569,31,45],[569,55,73],[569,63,187],[570,4,50],[570,6,13],[570,9,59],[570,10,23],[570,45,46],[570,48,72],[571,30,61],[571,31,59],[571,33,74],[571,34,43],[571,38,105],[571,43,93],[571,46,149],[571,51,63],[571,61,53],[572,13,15],[572,23,14],[572,59,29],[572,63,31],[573,30,140],[573,34,98],[573,39,77],[573,58,211],[574,48,253],[574,52,284],[575,35,640],[576,4,37],[576,5,26],[576,6,12],[576,9,35],[576,10,45],[576,19,21],[576,31,23],[576,41,142],[576,45,140],[576,55,99],[577,3,81],[577,8,63],[577,25,62],[578,17,231],[578,33,179],[578,53,107],[578,58,187],[578,61,72],[579,20,83],[579,30,687],[579,36,66],[580,7,309],[580,17,89],[580,27,273],[580,33,45],[580,35,62],[580,39,101],[580,52,60],[580,58,93],[580,61,118],[581,52,292],[582,26,1839],[583,4,58],[583,6,22],[583,45,280],[583,60,553],[584,38,867],[584,56,171],[585,17,46],[585,38,183],[586,1,14],[586,9,82],[586,52,52],[587,44,1825],[588,24,58],[588,56,61],[589,52,54],[589,56,42],[589,62,1314],[590,1,39],[590,27,14],[590,40,146],[590,48,113],[590,50,32],[591,6,17],[591,45,60],[591,47,120],[591,53,17],[591,56,79],[592,30,1804],[593,25,95],[593,28,49],[593,56,97],[594,0,142],[594,19,381],[595,26,1779],[596,10,24],[596,54,69],[596,55,185],[597,6,23],[597,19,297],[598,51,161],[598,53,179],[599,17,71],[599,27,483],[599,35,139],[599,41,249],[599,50,24],[599,59,47],[600,30,1767],[601,47,997],[602,26,1765],[603,10,100],[603,53,11],[604,18,130],[604,23,16],[604,31,18],[604,45,552],[604,46,64],[604,49,183],[605,33,121],[605,43,183],[606,17,50],[606,32,14],[606,35,33],[606,36,37],[606,39,16],[606,40,35],[606,43,61],[606,51,98],[606,52,94],[606,59,47],[607,53,153],[608,1,16],[608,27,28],[608,33,107],[608,34,455],[608,38,149],[608,46,52],[608,50,31],[608,55,31],[608,59,65],[609,26,1666],[610,60,1028],[611,27,51],[611,28,43],[611,36,41],[611,37,87],[611,48,74],[611,50,29],[611,52,33],[611,59,31],[611,62,325],[612,0,70],[612,18,104],[612,48,80],[612,55,493],[613,3,13],[613,10,50],[613,19,14],[613,31,243],[613,43,68],[613,45,108],[613,53,642],[613,55,73],[613,63,276],[614,9,258],[614,10,226],[614,18,129],[614,45,516],[614,63,304],[615,60,1724],[616,6,19],[616,10,83],[616,23,69],[616,24,26],[616,45,116],[616,48,14],[616,49,26],[616,55,33],[617,30,1532],[618,3,28],[618,6,15],[618,8,30],[618,16,64],[618,18,33],[618,19,58],[618,31,155],[618,42,17],[618,45,55],[618,49,38],[618,53,40],[618,56,179],[618,59,31],[619,27,203],[619,40,293],[619,41,87],[619,46,45],[620,27,255],[620,46,98],[621,17,25],[621,26,666],[621,27,44],[621,28,38],[621,36,74],[621,56,33],[621,58,116],[622,10,168],[622,51,54],[622,55,242],[622,56,108],[622,63,104],[623,6,17],[623,18,243],[623,55,94],[624,36,85],[625,10,14],[626,34,271],[626,59,205],[627,56,51],[628,31,272],[628,56,604],[629,34,315],[630,10,82],[630,18,36],[630,24,30],[630,25,47],[630,31,13],[630,45,102],[630,49,57],[630,56,49],[630,63,121],[631,27,37],[631,36,27],[631,43,54],[631,50,41],[631,53,189],[632,53,59],[632,61,40],[632,63,49],[633,22,27],[634,36,357],[634,37,125],[634,43,320],[634,53,115],[634,59,61],[635,10,193],[635,22,88],[635,28,31],[635,38,121],[635,46,50],[636,34,114],[636,62,213],[637,12,248],[637,49,42],[637,58,51],[637,63,235],[638,8,12],[638,10,11],[638,18,97],[638,31,43],[638,46,97],[638,55,38],[638,63,32],[639,10,120],[639,16,60],[639,45,123],[639,56,240],[639,59,48],[639,63,193],[640,4,156],[640,16,24],[640,31,173],[640,41,409],[640,56,211],[640,59,64],[641,27,272],[641,35,96],[641,43,28],[641,46,48],[641,59,85],[641,61,118],[642,4,34],[642,50,226],[643,35,24],[643,44,1161],[644,30,1613],[645,10,136],[645,45,96],[646,43,335],[646,46,517],[647,24,72],[647,56,320],[648,23,11],[648,40,171],[648,43,41],[648,46,54],[648,52,105],[648,61,166],[649,48,48],[649,52,59],[650,36,336],[650,54,379],[651,25,15],[651,56,46],[651,61,40],[652,32,317],[653,28,32],[653,38,266],[654,53,69],[654,58,59],[654,61,451],[654,62,683],[655,18,252],[655,19,418],[656,64,868],[657,17,1153],[657,34,167],[657,36,54],[658,9,45],[658,27,122],[658,40,185],[658,43,88],[658,59,39],[659,25,28],[659,33,139],[660,39,13],[660,43,111],[660,47,705],[661,28,88],[661,37,137],[661,48,54],[661,49,62],[661,61,11],[662,18,316],[662,31,81],[662,46,258],[662,55,56],[663,27,22],[663,35,14],[663,58,27],[664,19,1385],[664,63,62],[665,17,122],[665,42,20],[665,50,262],[665,56,14],[666,18,91],[666,31,335],[666,45,757],[666,59,84],[666,63,97],[667,33,79],[667,63,18],[667,64,526],[668,4,41],[668,6,73],[668,28,113],[668,38,30],[668,56,331],[669,4,28],[669,16,450],[669,28,83],[670,38,117],[671,4,502],[671,6,46],[671,32,47],[671,48,119],[672,46,157],[672,53,715],[673,13,124],[673,47,93],[673,63,28],[674,38,49],[675,8,37],[675,16,1390],[675,19,82],[675,45,20],[676,22,17],[677,18,76],[677,19,159],[677,31,207],[677,45,84],[677,46,55],[677,63,29],[678,24,14],[678,37,58],[679,36,39],[680,51,1175],[681,4,19],[681,5,36],[681,16,131],[681,19,175],[681,31,60],[681,45,13],[681,54,20],[682,31,67],[683,30,1315],[684,15,26],[684,17,123],[684,31,15],[684,32,11],[684,34,70],[684,36,40],[684,40,109],[684,48,49],[684,52,31],[685,18,54],[685,19,221],[685,46,56],[686,28,35],[687,38,92],[687,63,13],[688,24,22],[688,27,112],[688,31,45],[688,41,275],[688,46,26],[688,50,48],[688,52,68],[688,61,64],[689,33,54],[689,53,45],[690,9,108],[690,17,12],[690,39,80],[691,32,33],[691,36,239],[691,38,409],[691,47,610],[691,56,13],[692,16,102],[692,18,75],[692,19,154],[692,23,19],[692,31,49],[692,45,106],[692,63,90],[693,34,199],[693,43,159],[694,47,346],[695,38,350],[695,39,146],[695,43,137],[695,50,31],[696,38,426],[697,4,41],[697,19,95],[698,25,49],[698,28,66],[698,48,121],[698,50,24],[698,58,116],[698,59,75],[699,19,663],[699,29,491],[700,27,89],[700,34,108],[700,38,225],[700,41,49],[700,58,60],[701,6,21],[701,9,51],[701,10,45],[701,18,52],[701,24,12],[701,45,47],[701,56,50],[702,1,112],[702,2,65],[702,11,64],[702,13,340],[702,14,131],[702,21,12],[702,22,24],[702,25,87],[703,40,318],[704,18,49],[704,19,50],[704,31,100],[705,46,141],[705,61,171],[706,33,45],[706,41,882],[706,55,30],[707,26,985],[708,10,49],[708,18,121],[708,31,154],[708,53,49],[709,42,815],[710,8,21],[710,30,42],[710,49,392],[711,17,182],[711,31,102],[711,33,28],[711,43,52],[711,63,129],[712,18,152],[712,41,16],[712,49,201],[712,55,376],[713,30,126],[713,43,56],[713,50,941],[713,61,42],[714,12,397],[714,17,219],[715,33,59],[715,38,78],[715,41,141],[715,50,88],[715,53,194],[715,61,72],[716,10,238],[716,34,199],[717,43,38],[718,17,177],[718,40,542],[718,41,118],[718,52,340],[719,17,305],[719,50,103],[720,32,47],[720,34,45],[720,55,38],[720,56,170],[721,61,106],[722,53,48],[723,64,1426],[724,36,176],[724,59,138],[725,9,28],[725,36,88],[725,41,321],[725,61,96],[726,48,44],[727,39,1420],[728,53,320],[729,25,39],[730,22,65],[730,32,282],[730,35,54],[730,59,95],[730,61,111],[731,24,21],[731,33,48],[731,42,54],[731,43,329],[732,43,121],[733,0,19],[733,6,23],[733,16,51],[733,45,79],[733,48,24],[733,56,43],[734,22,26],[734,31,113],[734,34,108],[734,43,34],[734,46,102],[734,59,36],[735,47,467],[735,57,336],[736,13,337],[736,23,46],[736,30,38],[736,32,23],[736,46,16],[736,51,237],[737,49,1396],[738,47,97],[739,49,1145],[740,58,312],[741,7,586],[741,58,208],[742,47,110],[743,10,55],[743,16,57],[743,31,38],[743,45,145],[743,46,17],[743,49,30],[743,63,153],[744,14,76],[744,34,167],[744,35,42],[744,52,38],[744,58,90],[744,61,78],[745,6,23],[745,24,30],[745,47,52],[746,31,12],[746,45,242],[746,46,35],[746,55,43],[746,63,447],[747,9,22],[747,46,225],[747,49,209],[747,55,68],[748,7,1370],[749,40,148],[750,24,1199],[751,34,469],[751,35,81],[751,43,273],[751,46,157],[751,50,81],[752,23,36],[752,29,1153],[753,4,78],[754,30,58],[754,40,139],[754,46,147],[754,51,223],[754,59,77],[755,32,67],[755,52,27],[756,39,52],[756,46,60],[756,49,27],[756,51,203],[756,53,75],[756,61,95],[757,34,141],[757,49,33],[757,50,178],[757,63,24],[758,55,100],[759,13,30],[759,17,48],[759,28,22],[759,35,98],[759,48,24],[760,16,380],[760,46,68],[760,63,265],[761,17,37],[761,33,28],[762,28,18],[762,29,155],[762,41,155],[762,45,124],[762,63,197],[763,37,631],[763,46,33],[763,53,62],[763,56,136],[764,35,56],[764,41,389],[764,50,92],[764,51,33],[764,58,36],[765,0,118],[765,16,50],[765,18,49],[765,30,12],[766,50,21],[767,17,78],[767,27,69],[767,31,29],[767,33,41],[767,52,97],[768,9,36],[769,27,71],[770,23,15],[770,40,214],[770,47,193],[771,9,134],[772,1,38],[772,13,25],[772,17,71],[772,27,32],[772,39,179],[773,47,117],[774,42,27],[775,49,29],[776,27,120],[776,47,34],[776,52,67],[776,61,49],[776,64,639],[777,17,48],[777,27,144],[777,43,489],[778,18,280],[778,46,44],[779,9,56],[779,18,326],[779,45,190],[780,31,77],[780,37,745],[780,47,95],[780,52,53],[781,16,48],[781,23,34],[781,31,204],[781,49,248],[782,50,22],[783,36,152],[784,43,34],[785,35,25],[785,36,104],[785,52,180],[786,22,17],[786,48,30],[787,30,50],[787,63,1076],[788,55,244],[789,17,127],[789,36,43],[789,50,34],[789,52,80],[790,35,46],[791,16,508],[792,8,13],[792,18,30],[792,53,355],[793,31,39],[793,39,82],[793,51,1054],[794,37,163],[795,43,69],[796,16,17],[796,38,45],[796,45,19],[796,49,28],[796,63,20],[797,10,94],[797,23,11],[797,31,659],[798,3,14],[798,9,175],[798,10,22],[798,18,43],[798,23,28],[798,49,55],[798,55,57],[798,56,15],[799,1,83],[799,2,22],[799,50,62],[800,17,105],[800,27,179],[800,35,119],[801,23,45],[801,31,144],[801,45,198],[801,63,252],[802,32,467],[802,37,204],[803,63,963],[804,17,44],[804,34,109],[804,43,69],[804,48,47],[804,50,26],[804,52,115],[805,0,25],[805,45,221],[805,55,91],[806,40,78],[807,28,13],[807,46,81],[807,49,131],[808,48,17],[809,10,82],[809,16,57],[809,19,81],[809,46,12],[810,17,193],[810,36,126],[810,38,74],[810,50,107],[810,52,160],[811,24,18],[811,38,102],[811,56,88],[812,22,25],[812,35,47],[812,52,40],[812,59,74],[813,0,27],[813,16,137],[813,18,110],[813,19,102],[813,45,73],[813,46,28],[813,55,18],[814,16,54],[814,28,32],[814,38,177],[815,40,121],[816,31,26],[817,28,48],[817,47,156],[817,58,158],[817,61,119],[818,16,16],[818,63,15],[819,10,370],[819,16,281],[819,19,206],[820,33,64],[820,40,158],[820,41,222],[820,50,20],[820,52,31],[820,59,20],[821,1,56],[821,22,31],[821,40,81],[821,41,178],[821,49,42],[821,52,45],[822,31,44],[822,32,820],[823,47,629],[824,17,29],[824,26,25],[824,27,77],[824,30,50],[824,31,20],[824,34,189],[824,43,187],[824,49,20],[824,50,119],[824,51,33],[824,53,90],[825,32,45],[826,0,94],[826,19,351],[826,25,64],[826,31,29],[826,45,17],[826,46,19],[826,53,141],[826,63,61],[827,17,45],[827,35,28],[827,36,23],[827,52,30],[827,53,62],[827,59,26],[828,0,26],[828,10,198],[828,16,79],[828,24,23],[828,53,67],[828,63,67],[829,12,406],[830,29,1094],[831,0,41],[831,17,93],[831,33,34],[831,43,139],[831,47,648],[831,49,19],[832,28,31],[832,35,351],[832,43,108],[832,48,95],[833,48,61],[833,52,74],[834,43,83],[835,0,27],[835,45,188],[835,56,43],[836,29,1167],[837,4,87],[837,22,40],[838,46,61],[838,53,35],[839,7,824],[839,30,16],[839,34,190],[839,52,46],[840,52,252],[841,9,75],[841,22,17],[841,52,14],[842,34,496],[842,45,50],[842,49,30],[843,7,1123],[843,52,25],[844,19,145],[844,45,39],[845,9,114],[846,62,1093],[847,1,105],[847,28,54],[848,11,16],[848,56,41],[849,37,313],[849,38,38],[850,38,239],[851,57,395],[852,50,28],[853,16,920],[854,10,237],[855,23,68],[855,34,568],[855,36,27],[855,43,32],[855,48,23],[856,24,22],[857,18,653],[858,1,122],[858,52,329],[858,57,55],[859,28,40],[859,47,165],[860,30,33],[860,49,153],[861,13,22],[861,36,34],[861,48,87],[861,52,75],[862,9,74],[862,10,149],[862,16,131],[862,18,176],[862,23,21],[862,45,385],[862,49,20],[863,31,52],[863,37,46],[864,27,49],[864,41,241],[864,46,32],[864,50,59],[864,52,53],[864,53,94],[864,59,23],[864,61,103],[865,12,115],[865,15,51],[865,22,115],[866,13,50],[866,36,118],[866,49,44],[867,8,12],[867,16,77],[867,45,15],[867,63,43],[868,26,996],[869,40,144],[869,51,81],[869,52,20],[869,58,255],[870,44,1103],[871,28,55],[871,56,173],[872,38,155],[872,40,196],[873,46,64],[874,18,740],[874,19,26],[874,31,173],[875,32,1058],[876,0,22],[876,17,17],[876,40,153],[876,52,24],[877,24,67],[877,25,15],[877,48,29],[878,16,250],[879,33,245],[880,36,29],[881,0,25],[881,4,17],[881,10,50],[881,19,38],[881,28,22],[881,55,27],[881,56,61],[882,32,52],[883,34,200],[883,38,118],[883,56,103],[883,57,519],[883,61,139],[884,47,178],[884,58,185],[885,46,105],[886,25,13],[886,27,73],[887,46,39],[888,28,25],[888,31,17],[888,39,32],[888,50,19],[889,17,612],[889,27,326],[890,27,103],[890,58,107],[891,64,1071],[892,2,53],[893,27,160],[893,43,209],[894,10,27],[894,49,402],[894,59,17],[895,12,179],[895,17,35],[895,27,46],[895,38,256],[895,47,70],[895,50,92],[895,56,81],[895,59,45],[896,23,45],[896,31,338],[897,39,61],[898,17,42],[898,43,42],[899,34,957],[900,30,197],[901,8,116],[902,18,613],[903,10,38],[903,31,19],[903,63,146],[904,43,179],[904,53,33],[904,61,45],[905,6,88],[905,48,16],[905,53,82],[906,37,20],[906,61,53],[907,22,18],[907,31,43],[907,58,57],[907,62,799],[908,17,15],[908,27,83],[908,58,64],[909,7,621],[909,17,31],[909,27,34],[909,50,51],[910,43,53],[910,46,37],[911,44,904],[912,63,64],[913,27,43],[913,43,81],[914,9,47],[914,10,40],[914,23,12],[914,47,86],[914,59,231],[915,43,19],[915,47,106],[916,34,115],[916,58,68],[916,61,216],[917,10,269],[917,16,226],[917,31,38],[917,45,485],[918,52,77],[918,59,56],[918,62,156],[919,33,25],[919,43,161],[919,53,77],[920,17,63],[920,27,94],[920,56,82],[920,59,56],[921,0,83],[921,16,254],[922,58,594],[922,59,321],[923,51,134],[923,56,238],[923,63,82],[924,35,67],[924,36,75],[924,64,622],[925,16,458],[925,28,14],[925,55,163],[926,21,11],[926,43,45],[926,46,39],[926,54,18],[926,56,102],[926,58,77],[927,31,163],[927,45,500],[928,58,98],[929,17,205],[929,27,124],[929,46,29],[929,50,37],[929,61,106],[930,5,203],[931,8,47],[931,18,166],[932,9,89],[932,13,14],[932,32,38],[932,39,69],[932,43,96],[932,48,19],[932,52,122],[932,61,59],[933,50,26],[934,30,108],[934,39,761],[935,62,625],[936,30,682],[937,43,28],[937,47,377],[938,7,179],[938,35,42],[938,43,126],[938,46,20],[938,50,33],[938,55,16],[938,58,87],[939,11,18],[939,32,146],[939,42,52],[939,47,171],[940,7,155],[940,41,130],[941,27,17],[941,42,112],[942,63,1006],[943,57,1004],[944,33,31],[944,42,26],[945,45,40],[946,32,32],[946,39,269],[946,47,136],[947,26,453],[947,43,43],[948,32,999],[949,17,48],[949,22,21],[949,27,20],[949,36,11],[949,46,87],[949,49,34],[949,50,25],[949,51,227],[949,52,49],[950,64,995],[951,32,90],[951,48,412],[952,10,358],[952,18,129],[952,31,106],[952,45,114],[953,0,19],[953,6,33],[953,46,41],[953,54,33],[953,55,44],[953,63,186],[954,28,43],[955,17,26],[955,40,33],[955,50,27],[955,58,47],[956,10,52],[956,49,17],[956,55,56],[956,59,27],[957,43,29],[957,47,181],[958,10,107],[958,16,21],[958,24,29],[958,63,60],[959,27,147],[960,60,984],[961,10,81],[961,16,89],[961,18,237],[961,55,159],[962,13,11],[962,39,14],[962,40,77],[962,52,103],[963,53,167],[963,59,42],[964,23,36],[964,31,139],[965,15,17],[965,17,144],[965,33,86],[965,39,77],[965,51,112],[965,52,12],[965,58,40],[966,4,31],[967,36,24],[967,40,103],[967,43,99],[967,48,76],[967,49,75],[968,23,59],[968,51,147],[968,53,40],[968,58,86],[969,30,975],[970,57,483],[971,40,172],[972,28,74],[972,32,119],[973,36,38],[974,3,37],[974,4,21],[974,50,371],[974,59,29],[975,10,21],[975,47,408],[976,62,966],[977,27,110],[977,28,38],[977,36,27],[977,50,15],[977,52,24],[977,53,88],[978,62,965],[979,40,368],[980,10,42],[980,56,142],[980,57,589],[981,10,50],[981,49,16],[982,6,46],[982,10,53],[982,18,20],[983,10,186],[983,19,84],[983,30,33],[983,46,161],[983,54,58],[983,63,42],[984,30,151],[984,52,85],[985,53,45],[985,61,818],[986,17,143],[986,50,40],[987,39,953],[988,12,148],[988,15,36],[988,22,151],[988,24,25],[989,47,219],[990,28,50],[990,59,51],[991,23,19],[992,17,77],[992,27,44],[992,34,93],[992,35,37],[992,38,222],[992,53,64],[993,39,89],[994,18,79],[995,36,18],[996,22,12],[996,28,70],[996,32,126],[996,39,480],[996,41,46],[996,58,55],[997,23,13],[997,57,625],[998,17,69],[999,27,68],[999,59,26],[1000,16,224],[1000,25,42],[1000,46,54],[1000,63,28],[1001,33,50],[1001,48,15],[1001,52,101],[1001,61,88],[1002,34,433],[1003,28,76],[1003,38,32],[1004,27,48],[1004,58,61],[1005,31,100],[1005,35,69],[1006,18,28],[1006,24,17],[1006,31,80],[1006,45,89],[1006,48,45],[1006,55,11],[1007,40,345],[1007,56,109],[1008,38,286],[1009,24,40],[1009,31,101],[1009,63,116],[1010,46,44],[1010,52,75],[1011,9,91],[1011,10,152],[1011,18,63],[1011,25,64],[1011,63,95],[1012,4,13],[1012,10,26],[1012,19,25],[1013,16,134],[1013,18,77],[1013,19,125],[1014,7,609],[1014,35,21],[1014,61,34],[1015,63,440],[1016,17,50],[1016,27,210],[1016,53,63],[1017,31,391],[1017,55,497],[1018,52,305],[1019,7,886],[1020,1,20],[1020,11,202],[1020,28,170],[1020,35,21],[1021,14,486],[1021,38,128],[1021,50,21],[1022,49,46],[1023,37,123],[1023,58,668],[1023,61,91],[1024,26,814],[1025,40,296],[1026,1,18],[1026,42,30],[1026,48,84],[1027,46,166],[1028,16,198],[1028,18,251],[1029,47,40],[1029,57,787],[1030,33,118],[1030,34,41],[1031,27,68],[1031,36,24],[1031,41,325],[1031,43,96],[1031,50,32],[1032,35,32],[1032,62,620],[1033,39,106],[1034,50,63],[1035,25,20],[1035,33,87],[1035,35,19],[1035,36,22],[1035,43,12],[1035,52,39],[1036,35,61],[1036,43,168],[1037,46,102],[1037,62,765],[1038,7,626],[1038,17,98],[1039,1,188],[1040,22,22],[1040,28,19],[1040,48,41],[1041,62,222],[1042,4,55],[1042,10,71],[1042,41,79],[1042,46,26],[1042,48,37],[1043,25,14],[1043,30,12],[1043,45,213],[1043,46,117],[1043,54,134],[1043,55,43],[1044,25,310],[1044,43,38],[1044,58,37],[1045,17,117],[1045,27,99],[1045,33,39],[1045,35,97],[1045,43,40],[1045,59,22],[1046,48,63],[1047,58,71],[1047,59,20],[1047,61,57],[1048,17,49],[1048,33,90],[1048,40,58],[1048,43,74],[1048,53,75],[1049,25,11],[1049,37,24],[1049,39,11],[1049,48,223],[1050,34,529],[1050,57,325],[1051,43,82],[1052,8,33],[1052,19,135],[1052,45,13],[1053,6,13],[1053,10,320],[1054,1,14],[1054,17,111],[1054,27,111],[1054,61,90],[1055,8,17],[1055,19,51],[1055,31,11],[1055,45,130],[1055,46,234],[1055,55,119],[1056,60,848],[1057,41,103],[1058,33,137],[1058,38,86],[1059,16,83],[1059,18,272],[1059,45,28],[1059,55,95],[1059,63,56],[1060,30,53],[1060,42,20],[1060,46,45],[1060,51,152],[1061,33,70],[1061,39,37],[1061,48,44],[1062,44,839],[1063,53,56],[1064,39,79],[1064,42,49],[1064,55,14],[1065,27,141],[1065,50,35],[1065,59,85],[1065,61,110],[1066,57,831],[1067,10,167],[1067,47,93],[1068,0,69],[1068,10,145],[1068,16,32],[1068,59,103],[1069,9,265],[1069,49,289],[1070,28,21],[1070,40,555],[1071,7,385],[1071,48,109],[1071,61,270],[1072,31,22],[1072,34,109],[1073,35,80],[1073,37,138],[1074,53,172],[1075,10,344],[1075,63,24],[1076,6,17],[1077,23,38],[1078,37,678],[1079,12,198],[1079,51,130],[1080,27,155],[1080,59,78],[1081,12,282],[1081,27,146],[1081,39,73],[1081,56,61],[1082,1,26],[1082,36,24],[1082,43,60],[1082,52,58],[1083,18,219],[1083,25,56],[1083,40,129],[1083,45,179],[1084,17,24],[1084,24,22],[1084,33,22],[1084,46,44],[1084,47,27],[1084,50,45],[1084,52,22],[1085,24,14],[1085,47,20],[1085,48,35],[1085,52,41],[1086,19,52],[1087,54,33],[1087,55,616],[1088,6,46],[1088,54,112],[1089,28,76],[1090,12,147],[1090,17,177],[1091,34,492],[1091,58,75],[1092,7,741],[1092,39,65],[1093,51,121],[1093,53,40],[1094,27,150],[1094,56,38],[1094,63,28],[1095,28,29],[1095,37,89],[1096,10,57],[1096,55,72],[1096,63,333],[1097,33,669],[1098,28,102],[1098,32,133],[1099,1,21],[1099,17,40],[1099,59,14],[1100,50,273],[1101,42,17],[1102,48,26],[1102,56,69],[1102,59,50],[1103,30,17],[1103,32,22],[1103,36,23],[1103,52,269],[1104,17,33],[1105,25,18],[1106,10,19],[1106,45,37],[1106,48,64],[1106,49,67],[1106,51,118],[1106,56,169],[1107,27,146],[1107,28,170],[1107,39,118],[1108,62,781],[1109,18,59],[1109,30,35],[1109,63,177],[1110,31,38],[1110,36,47],[1110,46,57],[1110,47,21],[1110,56,17],[1110,59,32],[1111,61,776],[1112,44,776],[1113,11,18],[1113,28,86],[1114,37,75],[1114,38,194],[1115,6,38],[1115,22,32],[1115,48,39],[1115,56,67],[1116,47,80],[1116,56,127],[1117,46,131],[1117,51,393],[1118,24,17],[1118,28,11],[1119,37,359],[1119,53,347],[1120,39,62],[1121,18,659],[1122,37,46],[1123,19,193],[1124,39,79],[1125,12,275],[1125,27,56],[1125,43,84],[1126,28,41],[1126,32,22],[1126,40,154],[1126,52,296],[1127,0,107],[1127,4,83],[1127,50,19],[1127,53,146],[1128,57,681],[1129,52,82],[1130,57,752],[1131,35,47],[1131,43,343],[1132,39,21],[1133,63,62],[1134,38,299],[1135,58,131],[1136,40,156],[1137,41,128],[1137,53,193],[1137,58,74],[1138,48,78],[1139,17,32],[1139,22,70],[1139,36,38],[1139,39,52],[1139,40,178],[1140,39,301],[1141,22,66],[1142,17,81],[1142,27,76],[1142,51,188],[1142,59,39],[1143,22,58],[1144,33,229],[1145,60,739],[1146,16,62],[1146,40,48],[1146,45,102],[1147,4,291],[1147,31,139],[1148,6,22],[1148,46,72],[1148,55,34],[1148,56,64],[1149,32,112],[1149,34,395],[1150,6,39],[1150,45,107],[1150,63,112],[1151,28,36],[1151,34,95],[1152,7,449],[1153,16,29],[1153,45,15],[1153,46,19],[1153,55,20],[1154,8,11],[1154,10,15],[1154,19,431],[1155,40,44],[1156,36,324],[1157,57,727],[1158,27,26],[1158,56,47],[1159,17,92],[1159,41,96],[1160,46,75],[1161,29,329],[1161,41,212],[1162,14,722],[1163,33,39],[1163,59,16],[1164,34,720],[1165,17,63],[1165,24,31],[1165,27,227],[1165,34,28],[1165,37,132],[1165,43,74],[1165,59,28],[1166,14,300],[1166,30,15],[1166,48,30],[1166,53,105],[1166,59,11],[1167,40,307],[1168,64,717],[1169,40,451],[1170,41,231],[1170,53,108],[1170,58,97],[1170,59,52],[1171,40,224],[1172,57,714],[1173,0,17],[1174,9,555],[1175,17,41],[1175,31,93],[1175,43,28],[1175,61,161],[1176,32,37],[1177,62,710],[1178,50,710],[1179,9,36],[1179,16,112],[1179,24,159],[1180,56,71],[1181,1,231],[1181,36,90],[1181,41,328],[1182,52,68],[1182,61,22],[1183,56,44],[1184,30,161],[1184,48,57],[1185,61,249],[1185,64,434],[1186,53,96],[1186,59,60],[1187,47,107],[1187,53,299],[1188,17,78],[1188,36,40],[1188,38,72],[1188,50,54],[1189,25,17],[1189,32,16],[1189,41,174],[1189,46,30],[1190,27,82],[1191,0,54],[1191,10,82],[1191,16,38],[1191,19,124],[1191,31,100],[1192,1,26],[1192,17,42],[1192,27,102],[1192,50,53],[1192,56,125],[1193,51,155],[1194,4,51],[1195,50,19],[1196,12,140],[1196,24,72],[1197,10,45],[1198,58,691],[1199,16,20],[1199,18,102],[1199,55,76],[1200,47,155],[1201,36,43],[1201,43,32],[1201,46,47],[1201,61,137],[1202,62,689],[1203,32,20],[1204,10,116],[1205,51,636],[1205,58,51],[1206,59,71],[1207,17,17],[1207,35,36],[1207,38,31],[1207,52,119],[1208,30,685],[1209,23,28],[1209,49,141],[1209,59,44],[1210,16,306],[1211,62,592],[1212,46,132],[1212,49,77],[1213,34,145],[1213,47,302],[1214,30,89],[1214,37,49],[1215,28,40],[1216,31,83],[1216,49,473],[1217,43,97],[1218,31,73],[1218,45,74],[1218,46,219],[1219,28,98],[1219,42,12],[1219,50,38],[1220,13,49],[1220,32,24],[1221,12,354],[1221,36,111],[1222,10,48],[1222,16,25],[1222,19,22],[1222,59,50],[1223,40,132],[1223,48,37],[1223,50,25],[1224,32,587],[1225,34,674],[1226,29,140],[1226,45,250],[1227,18,116],[1227,19,444],[1227,55,58],[1228,31,192],[1228,46,172],[1229,28,100],[1229,33,43],[1229,43,44],[1230,61,28],[1231,17,53],[1231,33,57],[1231,35,38],[1231,40,276],[1231,43,69],[1232,15,26],[1232,63,25],[1233,47,49],[1234,40,112],[1234,52,99],[1235,38,164],[1235,56,58],[1235,63,49],[1236,0,73],[1236,16,24],[1236,18,147],[1236,46,31],[1237,38,587],[1238,56,237],[1238,63,206],[1239,32,36],[1239,33,128],[1239,51,95],[1240,9,77],[1240,18,81],[1240,56,79],[1240,63,100],[1241,55,11],[1242,17,179],[1242,27,110],[1242,50,132],[1243,9,120],[1243,16,48],[1243,23,14],[1244,24,31],[1244,33,78],[1244,39,14],[1244,59,40],[1245,32,62],[1246,1,36],[1246,22,16],[1246,42,23],[1246,52,93],[1247,28,99],[1248,34,116],[1248,43,102],[1248,47,140],[1249,28,36],[1249,61,105],[1250,17,11],[1250,36,570],[1251,12,489],[1251,17,91],[1251,48,49],[1252,61,44],[1253,39,85],[1253,42,65],[1254,45,12],[1255,34,311],[1256,38,54],[1257,51,360],[1257,59,75],[1258,42,265],[1258,48,380],[1259,34,160],[1259,39,33],[1259,47,49],[1260,37,126],[1260,39,30],[1260,50,66],[1261,30,138],[1261,50,440],[1262,59,99],[1263,53,641],[1264,59,42],[1265,0,16],[1265,9,125],[1265,10,11],[1265,23,13],[1266,27,138],[1266,31,32],[1266,35,35],[1267,32,146],[1267,33,145],[1267,48,46],[1268,11,57],[1268,38,302],[1268,48,121],[1269,46,125],[1269,48,152],[1270,41,639],[1271,39,82],[1272,1,46],[1272,28,11],[1273,3,60],[1273,32,232],[1273,37,265],[1274,40,197],[1274,41,163],[1274,43,90],[1275,62,636],[1276,39,64],[1276,63,18],[1277,11,53],[1278,62,633],[1279,9,87],[1279,16,67],[1279,25,47],[1279,31,27],[1279,63,44],[1280,17,20],[1280,52,23],[1281,38,161],[1281,59,24],[1282,41,424],[1283,9,30],[1283,16,336],[1283,19,262],[1284,44,628],[1285,10,29],[1285,19,31],[1286,28,27],[1286,38,86],[1287,18,244],[1287,23,29],[1287,54,32],[1288,41,63],[1288,50,57],[1289,34,624],[1290,48,60],[1291,46,80],[1291,49,29],[1291,51,182],[1292,43,139],[1292,50,88],[1292,58,169],[1292,59,93],[1293,16,19],[1293,19,27],[1293,45,143],[1294,18,290],[1294,53,73],[1295,48,34],[1295,51,68],[1295,52,59],[1296,10,109],[1296,45,46],[1296,48,62],[1296,56,54],[1296,63,101],[1297,62,614],[1298,24,14],[1298,34,142],[1298,39,19],[1298,46,64],[1298,50,25],[1298,52,142],[1299,56,41],[1300,27,121],[1300,33,112],[1300,35,89],[1300,53,73],[1301,4,23],[1301,10,45],[1301,18,424],[1302,28,38],[1302,49,60],[1302,54,15],[1303,40,139],[1304,31,63],[1304,63,109],[1305,4,35],[1305,9,75],[1305,61,83],[1306,57,608],[1307,30,608],[1308,45,567],[1309,25,46],[1310,9,50],[1310,63,220],[1311,58,340],[1312,7,606],[1313,32,38],[1313,37,222],[1314,10,57],[1314,16,43],[1314,19,34],[1314,45,140],[1314,55,83],[1314,63,15],[1315,10,12],[1316,39,603],[1317,40,110],[1317,48,32],[1317,50,53],[1318,32,603],[1319,38,127],[1320,43,154],[1320,46,18],[1321,17,71],[1321,33,53],[1321,38,203],[1321,50,70],[1322,42,42],[1322,58,317],[1323,53,102],[1323,61,107],[1324,62,93],[1325,10,21],[1325,19,122],[1325,31,34],[1326,24,37],[1326,58,290],[1327,31,29],[1327,32,20],[1327,39,26],[1327,48,22],[1327,52,33],[1327,55,26],[1328,48,22],[1328,57,532],[1328,61,36],[1329,27,110],[1329,34,400],[1330,39,269],[1331,36,35],[1331,48,100],[1332,39,108],[1333,36,57],[1333,39,113],[1333,52,38],[1334,45,72],[1334,56,74],[1335,40,74],[1335,53,26],[1335,59,61],[1336,50,524],[1337,47,92],[1338,45,275],[1339,4,25],[1339,25,39],[1340,17,48],[1340,38,106],[1340,48,15],[1341,51,311],[1342,22,96],[1343,17,63],[1343,25,26],[1344,41,374],[1345,31,16],[1345,48,34],[1346,17,28],[1346,32,44],[1346,36,29],[1346,51,214],[1346,58,116],[1347,35,36],[1348,16,18],[1348,18,48],[1348,23,16],[1348,24,20],[1348,45,71],[1348,55,38],[1348,63,110],[1349,62,575],[1350,61,33],[1351,30,573],[1352,53,39],[1353,16,169],[1353,45,251],[1354,62,572],[1355,46,110],[1355,51,301],[1355,52,161],[1356,46,12],[1356,48,184],[1356,52,73],[1357,55,125],[1358,17,74],[1359,7,491],[1360,32,126],[1361,58,136],[1361,61,176],[1361,62,256],[1362,7,320],[1362,59,119],[1363,59,82],[1364,3,11],[1365,38,117],[1366,17,85],[1366,27,25],[1366,59,32],[1367,27,63],[1367,37,118],[1368,10,103],[1368,16,147],[1369,17,61],[1369,27,50],[1369,38,124],[1370,36,14],[1370,51,138],[1370,52,87],[1370,56,14],[1371,34,565],[1372,43,86],[1372,51,270],[1373,12,335],[1373,51,191],[1374,41,32],[1374,56,75],[1375,27,69],[1376,1,36],[1376,35,27],[1376,59,44],[1376,63,30],[1377,35,33],[1378,0,46],[1379,46,100],[1380,43,73],[1381,43,32],[1381,58,230],[1381,59,25],[1381,61,94],[1382,12,136],[1382,22,311],[1383,61,559],[1384,38,558],[1385,24,27],[1386,48,39],[1387,41,129],[1387,59,57],[1388,53,335],[1389,27,138],[1389,36,79],[1389,61,200],[1390,35,38],[1390,61,88],[1391,37,389],[1391,49,52],[1391,56,57],[1392,18,52],[1392,31,46],[1392,45,138],[1393,4,70],[1394,50,105],[1395,24,28],[1396,61,130],[1397,10,551],[1398,41,99],[1398,46,25],[1399,1,13],[1399,50,44],[1400,46,33],[1401,55,297],[1402,10,106],[1402,23,17],[1402,55,150],[1403,17,68],[1403,27,114],[1403,38,212],[1403,50,47],[1404,18,52],[1404,47,131],[1405,51,241],[1405,57,305],[1406,39,52],[1406,43,55],[1406,50,60],[1406,52,33],[1406,59,32],[1407,0,70],[1407,8,21],[1407,16,18],[1407,55,17],[1407,59,16],[1408,30,66],[1408,52,45],[1409,38,385],[1410,7,545],[1411,1,11],[1411,43,63],[1412,7,544],[1413,4,31],[1413,38,92],[1413,56,96],[1414,16,155],[1414,46,98],[1415,46,125],[1415,51,320],[1416,16,364],[1416,52,21],[1417,10,29],[1417,22,35],[1418,18,302],[1418,24,19],[1419,17,62],[1419,46,74],[1420,41,542],[1421,16,541],[1422,37,541],[1423,24,12],[1424,18,111],[1424,46,88],[1425,10,33],[1425,16,52],[1425,18,32],[1425,19,80],[1426,18,43],[1427,52,34],[1427,53,49],[1428,48,113],[1428,58,145],[1429,35,37],[1429,49,89],[1429,50,21],[1430,16,194],[1430,24,55],[1431,13,295],[1431,34,123],[1431,43,44],[1432,39,36],[1432,43,56],[1432,47,32],[1432,50,43],[1433,34,105],[1433,56,38],[1434,24,18],[1434,33,153],[1434,58,57],[1435,17,75],[1435,22,21],[1435,49,57],[1435,58,62],[1436,1,22],[1436,27,63],[1436,46,49],[1436,51,35],[1436,52,44],[1436,61,60],[1437,53,137],[1438,40,207],[1438,47,159],[1439,18,145],[1440,27,57],[1440,42,54],[1440,48,28],[1440,56,103],[1441,16,176],[1442,61,214],[1443,55,36],[1444,0,15],[1445,31,170],[1446,35,64],[1446,36,63],[1446,52,19],[1446,53,111],[1446,61,105],[1447,32,23],[1448,12,226],[1448,35,32],[1448,43,48],[1449,52,189],[1450,27,119],[1450,50,21],[1450,58,141],[1451,32,101],[1452,3,32],[1452,16,27],[1452,31,97],[1452,45,126],[1453,53,172],[1454,34,69],[1454,43,23],[1454,51,65],[1454,53,51],[1454,58,117],[1455,22,17],[1455,39,89],[1455,42,27],[1456,17,67],[1456,39,26],[1456,51,175],[1457,45,466],[1458,52,42],[1459,27,52],[1459,34,89],[1460,28,156],[1461,47,523],[1462,38,123],[1463,34,259],[1463,43,262],[1464,34,188],[1464,48,19],[1465,18,332],[1465,49,40],[1466,0,18],[1467,38,113],[1468,53,47],[1469,32,93],[1469,56,90],[1470,52,230],[1470,59,50],[1471,40,287],[1472,25,23],[1472,36,121],[1473,7,446],[1473,36,32],[1474,31,104],[1474,48,20],[1474,55,50],[1474,60,337],[1475,39,31],[1475,40,87],[1476,48,22],[1476,49,11],[1476,58,64],[1476,61,38],[1477,41,331],[1477,58,177],[1478,25,32],[1479,43,75],[1479,61,49],[1479,63,25],[1480,27,61],[1480,28,40],[1481,23,36],[1481,46,228],[1481,63,150],[1482,30,376],[1483,30,398],[1483,37,106],[1484,17,128],[1485,0,13],[1485,58,194],[1486,5,11],[1486,25,14],[1487,19,162],[1488,28,41],[1489,41,167],[1489,52,15],[1490,58,92],[1491,7,318],[1491,52,47],[1492,44,500],[1493,41,499],[1494,38,211],[1495,46,65],[1496,10,43],[1497,1,34],[1497,27,75],[1497,53,73],[1498,36,16],[1499,15,68],[1499,39,174],[1500,11,13],[1500,15,47],[1500,48,51],[1500,61,69],[1501,33,252],[1501,49,56],[1502,7,493],[1503,9,99],[1503,55,138],[1504,10,75],[1504,30,416],[1505,17,78],[1505,51,40],[1506,13,150],[1506,47,27],[1507,7,360],[1507,17,36],[1507,50,47],[1508,57,489],[1509,18,452],[1509,25,37],[1510,52,415],[1511,59,183],[1512,32,67],[1512,43,68],[1513,28,94],[1514,47,176],[1515,47,162],[1516,57,201],[1517,24,25],[1518,17,83],[1518,38,57],[1519,9,394],[1519,16,24],[1520,36,38],[1521,9,290],[1521,23,14],[1521,63,178],[1522,10,151],[1522,16,120],[1522,45,211],[1523,19,183],[1524,48,180],[1525,30,11],[1525,63,34],[1526,36,25],[1526,37,90],[1526,39,63],[1526,43,75],[1526,48,35],[1527,32,58],[1528,17,100],[1528,50,117],[1528,53,40],[1529,35,35],[1530,32,62],[1530,37,312],[1531,43,101],[1532,41,329],[1533,17,82],[1533,37,185],[1533,52,32],[1534,56,84],[1535,13,13],[1535,34,229],[1536,17,48],[1536,43,58],[1536,48,18],[1536,50,42],[1537,30,56],[1537,35,35],[1537,38,193],[1538,39,174],[1538,40,54],[1538,43,175],[1539,1,18],[1539,14,101],[1539,17,49],[1539,48,21],[1539,50,16],[1539,52,19],[1540,29,472],[1541,22,91],[1542,9,155],[1542,16,107],[1542,45,208],[1543,50,116],[1544,4,142],[1544,6,32],[1544,40,146],[1545,51,216],[1545,63,62],[1546,35,74],[1546,43,108],[1547,9,27],[1547,16,107],[1547,18,74],[1547,55,69],[1548,14,455],[1549,24,467],[1550,38,236],[1551,18,65],[1551,55,85],[1551,59,36],[1551,63,53],[1552,33,66],[1552,52,34],[1553,46,121],[1554,28,20],[1554,40,143],[1555,48,330],[1556,22,25],[1556,28,19],[1556,42,71],[1557,17,53],[1557,43,227],[1557,56,39],[1558,11,463],[1559,33,109],[1559,36,71],[1559,40,114],[1559,52,15],[1559,56,73],[1559,59,13],[1560,61,118],[1561,62,461],[1562,37,111],[1562,56,90],[1563,39,92],[1563,50,17],[1564,18,106],[1564,45,56],[1564,63,130],[1565,53,157],[1566,1,29],[1566,28,35],[1566,30,31],[1566,32,23],[1567,24,39],[1567,40,153],[1568,9,45],[1568,30,103],[1568,46,78],[1569,50,87],[1569,53,89],[1570,43,38],[1571,45,124],[1572,30,458],[1573,31,24],[1573,32,16],[1574,55,14],[1574,58,40],[1574,59,28],[1575,10,63],[1575,18,47],[1575,19,68],[1575,55,14],[1576,30,454],[1577,27,29],[1578,17,28],[1578,27,54],[1578,38,111],[1579,31,11],[1579,34,108],[1579,36,33],[1579,43,51],[1580,17,65],[1580,22,21],[1580,36,28],[1581,49,77],[1582,33,43],[1582,55,38],[1583,40,47],[1583,50,38],[1584,34,170],[1584,58,132],[1585,51,450],[1586,58,449],[1587,61,89],[1588,34,169],[1589,16,12],[1590,47,446],[1591,28,26],[1591,48,47],[1592,47,362],[1593,18,19],[1593,45,33],[1593,63,25],[1594,31,98],[1594,63,97],[1595,17,27],[1595,33,17],[1595,40,197],[1596,24,11],[1597,38,444],[1598,43,70],[1598,48,16],[1599,34,444],[1600,30,442],[1601,33,83],[1601,36,41],[1601,46,40],[1602,27,98],[1603,13,85],[1604,31,25],[1605,43,69],[1606,57,440],[1607,38,141],[1607,50,21],[1607,59,58],[1608,57,439],[1609,27,84],[1609,59,60],[1610,35,54],[1610,41,100],[1611,38,263],[1611,53,83],[1612,62,436],[1613,14,279],[1613,27,39],[1614,17,52],[1614,22,66],[1615,47,200],[1616,59,20],[1617,40,126],[1618,12,167],[1618,40,248],[1619,17,352],[1620,43,75],[1621,45,305],[1621,55,29],[1622,37,354],[1623,37,139],[1624,37,201],[1625,22,52],[1625,43,94],[1626,4,135],[1626,24,67],[1627,19,260],[1627,31,154],[1627,63,16],[1628,16,18],[1628,19,37],[1629,30,97],[1629,49,31],[1630,36,33],[1630,56,20],[1631,33,47],[1631,35,38],[1631,52,28],[1632,1,79],[1633,48,52],[1634,11,95],[1635,45,15],[1636,36,131],[1637,38,428],[1638,13,16],[1638,27,15],[1638,36,53],[1638,43,48],[1639,39,129],[1640,35,33],[1640,39,191],[1640,50,19],[1641,21,14],[1641,45,226],[1641,46,28],[1642,35,52],[1642,49,16],[1642,52,33],[1642,59,116],[1643,57,427],[1644,19,142],[1644,63,156],[1645,14,338],[1646,24,14],[1646,27,90],[1646,32,24],[1646,36,36],[1646,47,118],[1646,50,22],[1647,32,43],[1647,53,57],[1647,59,18],[1648,17,92],[1648,27,111],[1649,38,78],[1649,45,46],[1650,58,141],[1651,28,38],[1652,58,156],[1653,27,19],[1654,17,30],[1654,40,89],[1654,48,31],[1654,53,30],[1654,61,118],[1655,13,421],[1656,7,421],[1657,21,30],[1657,61,109],[1658,56,335],[1659,43,34],[1660,19,118],[1661,58,135],[1662,36,44],[1662,43,111],[1662,56,24],[1663,12,90],[1663,52,38],[1664,13,23],[1664,32,13],[1665,35,117],[1665,40,32],[1666,39,57],[1667,53,54],[1668,33,339],[1669,13,25],[1669,32,57],[1670,53,27],[1671,37,132],[1672,1,155],[1672,17,39],[1673,33,348],[1674,39,412],[1675,59,65],[1675,61,262],[1676,8,12],[1676,19,81],[1677,57,106],[1678,36,53],[1678,39,56],[1678,41,223],[1678,56,79],[1679,17,52],[1679,52,15],[1679,59,54],[1680,17,25],[1680,61,100],[1681,52,410],[1682,57,409],[1683,38,68],[1683,41,144],[1684,53,118],[1685,32,71],[1685,46,34],[1685,52,53],[1686,17,41],[1686,47,177],[1687,37,99],[1688,55,27],[1689,49,92],[1690,40,81],[1690,42,29],[1690,56,68],[1690,59,31],[1691,56,66],[1692,10,126],[1692,18,46],[1692,45,234],[1693,16,115],[1693,31,157],[1694,34,307],[1695,12,112],[1695,39,22],[1695,46,32],[1696,39,405],[1697,45,61],[1697,50,11],[1698,17,82],[1698,27,105],[1698,36,18],[1698,50,58],[1699,34,405],[1700,46,156],[1700,63,67],[1701,53,125],[1702,22,25],[1702,57,362],[1702,63,16],[1703,34,402],[1704,40,218],[1705,18,108],[1705,31,152],[1706,56,35],[1707,27,41],[1707,38,65],[1707,40,86],[1708,7,219],[1708,17,58],[1708,50,13],[1709,47,400],[1710,43,91],[1711,63,20],[1712,4,32],[1712,9,62],[1712,10,12],[1713,46,83],[1714,37,216],[1715,47,113],[1716,1,86],[1717,63,42],[1718,40,122],[1719,45,395],[1720,34,40],[1720,62,355],[1721,33,33],[1722,12,257],[1723,43,57],[1724,32,41],[1725,7,300],[1725,27,93],[1726,53,267],[1727,58,48],[1728,33,84],[1728,51,104],[1729,11,25],[1729,28,23],[1729,32,85],[1730,53,391],[1731,30,241],[1731,38,47],[1732,38,29],[1732,41,229],[1733,28,29],[1733,52,36],[1734,37,26],[1735,1,23],[1735,17,78],[1735,33,33],[1736,9,53],[1737,10,310],[1737,23,18],[1737,55,59],[1738,10,245],[1739,45,236],[1739,63,150],[1740,32,295],[1741,18,173],[1741,19,24],[1741,45,61],[1741,63,21],[1742,15,39],[1742,25,182],[1742,30,44],[1743,36,59],[1743,52,61],[1744,59,86],[1745,39,384],[1746,33,25],[1746,35,15],[1746,46,18],[1747,30,381],[1748,12,39],[1749,38,381],[1750,0,18],[1750,37,124],[1750,47,126],[1750,48,38],[1751,42,60],[1751,48,27],[1752,48,11],[1753,27,21],[1753,35,43],[1753,59,16],[1754,58,317],[1755,58,380],[1756,23,12],[1756,45,121],[1757,51,203],[1758,22,19],[1758,27,56],[1759,51,122],[1760,62,377],[1761,43,76],[1761,47,144],[1761,61,77],[1762,6,36],[1762,22,21],[1762,28,110],[1763,30,36],[1763,38,97],[1763,59,19],[1764,40,59],[1765,50,17],[1766,30,375],[1767,34,49],[1768,18,22],[1768,25,30],[1768,45,19],[1768,63,15],[1769,10,171],[1769,47,121],[1770,54,23],[1770,59,78],[1771,34,167],[1771,40,106],[1772,50,14],[1773,25,226],[1773,55,61],[1774,22,24],[1774,61,106],[1775,26,371],[1776,50,78],[1777,45,175],[1778,47,145],[1779,24,86],[1780,18,30],[1780,31,73],[1781,12,340],[1781,48,28],[1782,34,24],[1782,38,324],[1783,33,51],[1783,36,18],[1783,50,20],[1783,56,48],[1784,41,288],[1784,47,45],[1785,17,56],[1786,35,50],[1786,53,26],[1787,17,116],[1787,36,74],[1788,34,204],[1789,16,30],[1789,23,20],[1789,42,32],[1789,55,35],[1789,63,60],[1790,36,44],[1790,43,74],[1791,30,266],[1791,53,74],[1792,56,22],[1793,16,222],[1794,43,49],[1795,25,39],[1796,30,300],[1796,33,65],[1797,34,299],[1797,58,65],[1798,32,46],[1799,14,364],[1800,30,268],[1801,9,195],[1801,53,169],[1802,41,363],[1803,0,17],[1803,16,33],[1803,19,12],[1803,45,55],[1803,55,19],[1804,17,38],[1804,32,115],[1804,37,188],[1805,11,149],[1805,38,213],[1806,47,122],[1806,53,56],[1807,24,27],[1807,43,51],[1807,58,189],[1808,52,361],[1809,9,86],[1810,53,360],[1811,51,112],[1811,53,247],[1812,61,44],[1813,32,36],[1813,43,77],[1813,58,16],[1814,28,26],[1815,50,358],[1816,53,358],[1817,27,185],[1818,59,75],[1819,19,83],[1820,14,161],[1820,43,40],[1821,45,355],[1822,33,327],[1822,43,28],[1823,10,355],[1824,50,355],[1825,33,33],[1826,51,355],[1827,31,17],[1828,22,22],[1828,38,148],[1828,55,24],[1829,36,20],[1829,59,51],[1830,17,36],[1830,46,46],[1830,51,257],[1831,57,250],[1832,33,24],[1832,38,71],[1832,43,125],[1832,53,31],[1832,59,58],[1833,33,112],[1833,43,87],[1833,59,139],[1834,17,110],[1834,36,65],[1835,41,127],[1836,6,12],[1836,10,54],[1836,31,146],[1837,32,50],[1837,47,38],[1838,34,350],[1839,49,350],[1840,63,281],[1841,17,12],[1842,22,76],[1842,34,103],[1842,41,143],[1843,27,350],[1844,59,34],[1845,4,29],[1845,46,37],[1845,48,29],[1845,55,37],[1845,59,24],[1846,46,202],[1846,59,14],[1847,7,335],[1848,17,69],[1848,40,165],[1848,41,44],[1848,48,30],[1849,14,209],[1849,24,14],[1850,12,346],[1851,34,278],[1851,52,21],[1852,62,345],[1853,25,77],[1854,32,40],[1855,58,195],[1856,59,81],[1856,61,43],[1857,33,111],[1857,38,53],[1858,47,82],[1859,32,85],[1860,18,194],[1861,41,29],[1862,23,234],[1863,36,49],[1864,17,117],[1864,35,24],[1864,51,95],[1865,46,29],[1865,53,170],[1865,59,74],[1866,0,85],[1866,9,65],[1866,19,191],[1867,13,67],[1867,48,74],[1868,22,29],[1868,53,70],[1869,61,146],[1870,33,94],[1870,35,40],[1870,40,94],[1870,59,24],[1870,61,88],[1871,17,53],[1871,35,214],[1872,56,24],[1873,46,129],[1873,53,69],[1874,58,62],[1874,61,138],[1875,34,339],[1876,59,50],[1877,17,86],[1877,39,72],[1878,23,39],[1878,63,83],[1879,58,193],[1880,10,24],[1880,19,59],[1881,40,29],[1882,35,11],[1883,13,288],[1884,30,334],[1885,27,38],[1885,58,101],[1886,38,179],[1887,53,60],[1888,52,54],[1889,27,333],[1890,39,108],[1891,28,15],[1891,52,80],[1891,59,56],[1892,33,96],[1892,47,43],[1892,48,47],[1893,40,332],[1894,46,41],[1895,30,28],[1896,43,20],[1896,53,104],[1897,38,171],[1897,53,117],[1898,17,105],[1898,56,36],[1898,61,18],[1899,4,22],[1899,9,144],[1899,45,114],[1900,57,299],[1901,61,170],[1902,28,14],[1903,9,265],[1904,0,38],[1904,25,52],[1904,34,131],[1904,42,26],[1905,38,264],[1906,37,156],[1907,17,48],[1907,35,24],[1907,38,99],[1907,50,48],[1907,53,56],[1908,37,214],[1909,45,38],[1909,55,15],[1909,63,24],[1910,38,238],[1911,27,88],[1911,48,12],[1912,41,329],[1913,18,45],[1914,46,58],[1915,45,328],[1916,38,115],[1917,36,16],[1917,47,288],[1918,27,55],[1919,7,327],[1920,47,37],[1921,63,76],[1922,51,245],[1923,40,45],[1924,27,32],[1924,46,59],[1925,41,207],[1925,61,118],[1926,34,298],[1926,59,27],[1927,61,68],[1928,17,32],[1928,27,16],[1928,31,17],[1928,43,18],[1928,52,34],[1928,62,61],[1929,41,324],[1930,14,323],[1931,11,51],[1931,30,167],[1932,16,89],[1932,31,30],[1932,45,203],[1933,9,30],[1933,17,54],[1933,50,35],[1933,58,60],[1934,47,205],[1935,38,182],[1935,43,77],[1936,65,321],[1937,24,16],[1938,46,250],[1939,1,15],[1939,12,129],[1939,58,175],[1940,49,44],[1941,53,215],[1942,43,64],[1943,1,282],[1944,28,20],[1945,63,317],[1946,38,317],[1947,48,51],[1948,4,13],[1948,45,22],[1948,56,23],[1949,30,122],[1949,33,64],[1950,27,63],[1951,58,314],[1952,34,127],[1952,40,187],[1953,38,313],[1954,28,20],[1954,41,244],[1955,37,127],[1955,59,45],[1956,49,117],[1957,39,57],[1957,52,23],[1958,43,63],[1958,48,86],[1959,47,48],[1959,52,17],[1960,39,211],[1961,38,265],[1962,10,12],[1962,18,31],[1962,59,22],[1962,61,51],[1963,58,221],[1964,24,310],[1965,30,310],[1966,47,125],[1967,12,234],[1968,17,58],[1968,52,224],[1969,49,191],[1970,40,227],[1970,56,33],[1971,12,309],[1972,45,225],[1973,31,116],[1973,45,193],[1974,33,69],[1975,35,42],[1975,61,266],[1976,31,68],[1976,46,46],[1977,53,51],[1977,59,104],[1978,51,307],[1979,58,58],[1980,27,76],[1980,38,198],[1980,52,31],[1981,4,49],[1981,56,134],[1982,34,122],[1982,37,69],[1982,61,99],[1983,16,83],[1983,55,65],[1983,63,17],[1984,3,18],[1985,14,267],[1986,33,16],[1986,34,90],[1987,44,303],[1988,56,150],[1989,37,302],[1990,56,82],[1991,17,19],[1992,43,32],[1992,47,28],[1993,35,70],[1994,1,301],[1995,27,43],[1995,47,61],[1996,57,300],[1997,10,74],[1997,16,226],[1998,8,18],[1998,18,163],[1998,19,119],[1999,49,29],[1999,56,22],[2000,27,33],[2001,17,85],[2001,27,21],[2001,35,29],[2001,43,26],[2001,61,139],[2002,35,51],[2002,53,85],[2003,47,95],[2004,47,17],[2004,56,76],[2005,39,71],[2006,45,52],[2007,27,39],[2008,46,98],[2008,55,111],[2009,33,79],[2010,50,33],[2010,53,53],[2010,61,34],[2011,63,30],[2012,37,297],[2013,53,153],[2014,43,76],[2015,38,177],[2015,48,43],[2016,41,296],[2017,16,97],[2017,45,199],[2018,10,14],[2018,18,33],[2018,48,20],[2019,34,146],[2019,35,150],[2020,27,100],[2020,46,32],[2020,52,17],[2021,39,121],[2022,16,109],[2022,19,28],[2022,63,68],[2023,12,295],[2024,39,21],[2024,61,83],[2025,16,59],[2026,44,294],[2027,61,91],[2028,18,198],[2029,9,293],[2030,19,293],[2031,10,160],[2031,19,32],[2032,48,293],[2033,13,28],[2034,40,111],[2035,38,293],[2036,59,38],[2036,61,15],[2037,25,52],[2037,46,102],[2037,55,75],[2038,34,205],[2039,53,14],[2039,55,94],[2040,45,291],[2041,43,238],[2042,6,23],[2043,61,290],[2044,17,85],[2044,28,37],[2045,45,290],[2046,37,85],[2047,56,38],[2048,10,289],[2049,32,29],[2050,12,75],[2051,12,119],[2052,41,273],[2053,55,145],[2054,36,35],[2054,48,165],[2055,56,65],[2056,61,48],[2057,45,113],[2057,49,63],[2057,56,45],[2057,59,65],[2058,17,60],[2059,39,45],[2060,43,102],[2060,61,150],[2061,34,286],[2062,39,38],[2063,45,75],[2064,14,285],[2065,0,20],[2065,27,62],[2065,35,28],[2065,36,52],[2065,52,59],[2066,56,284],[2067,38,214],[2068,37,284],[2069,55,17],[2069,63,40],[2070,46,221],[2071,53,164],[2071,59,29],[2072,18,34],[2072,53,103],[2072,55,146],[2073,18,47],[2074,45,98],[2075,56,282],[2076,25,23],[2077,50,22],[2078,27,32],[2079,27,77],[2079,33,17],[2079,40,81],[2079,52,36],[2080,47,71],[2081,58,251],[2082,48,47],[2083,33,80],[2083,53,53],[2084,18,36],[2084,45,28],[2084,46,39],[2085,37,46],[2085,42,20],[2086,47,61],[2087,58,44],[2088,61,67],[2089,40,192],[2090,37,278],[2091,56,34],[2092,30,277],[2093,28,113],[2094,13,30],[2095,46,40],[2096,16,200],[2096,56,76],[2097,34,114],[2098,10,18],[2099,17,17],[2099,52,34],[2099,53,44],[2100,27,37],[2100,59,15],[2101,51,275],[2102,47,163],[2103,52,39],[2103,58,134],[2104,15,32],[2104,22,57],[2105,39,103],[2106,28,134],[2106,63,32],[2107,39,274],[2108,17,54],[2109,1,11],[2109,34,83],[2110,1,15],[2110,39,30],[2110,48,37],[2111,0,21],[2111,32,46],[2111,40,110],[2112,28,12],[2112,45,128],[2113,30,38],[2113,31,54],[2114,0,18],[2115,38,96],[2116,33,33],[2116,34,72],[2116,61,53],[2117,1,18],[2117,47,78],[2117,48,32],[2118,16,270],[2119,16,38],[2120,38,270],[2121,41,96],[2122,27,15],[2122,33,12],[2122,36,29],[2123,12,270],[2124,17,22],[2125,1,18],[2125,34,91],[2126,1,83],[2126,42,27],[2126,61,94],[2127,61,269],[2128,45,104],[2129,17,80],[2129,27,34],[2130,43,80],[2131,33,37],[2131,41,18],[2131,58,46],[2132,38,79],[2133,18,100],[2134,55,128],[2135,18,244],[2136,10,44],[2136,25,19],[2137,38,267],[2138,43,31],[2138,47,58],[2139,41,161],[2140,16,15],[2141,35,30],[2142,17,58],[2142,61,38],[2143,41,266],[2144,31,35],[2144,63,55],[2145,53,33],[2146,24,67],[2147,19,11],[2147,24,17],[2147,45,56],[2147,55,104],[2147,63,65],[2148,1,39],[2149,9,49],[2150,10,35],[2150,16,22],[2150,19,22],[2150,45,80],[2151,12,264],[2152,36,32],[2152,55,41],[2152,61,90],[2152,63,14],[2153,41,264],[2154,46,119],[2155,17,20],[2156,46,23],[2157,43,67],[2158,38,153],[2158,41,70],[2158,48,40],[2159,41,263],[2160,61,39],[2161,32,20],[2162,37,262],[2163,58,118],[2164,61,122],[2165,36,261],[2166,46,18],[2166,52,201],[2166,58,42],[2167,41,226],[2168,43,133],[2168,61,127],[2169,27,36],[2169,50,224],[2170,38,61],[2170,41,199],[2171,33,19],[2171,52,11],[2172,27,32],[2173,33,55],[2173,48,57],[2174,41,259],[2175,17,154],[2175,42,56],[2176,51,72],[2177,18,49],[2177,19,58],[2177,45,15],[2178,39,258],[2179,12,258],[2180,53,58],[2181,30,258],[2182,40,61],[2182,52,14],[2183,40,159],[2184,10,143],[2184,45,54],[2184,63,61],[2185,17,37],[2185,32,28],[2185,50,27],[2185,61,47],[2186,58,257],[2187,29,257],[2188,63,49],[2189,13,257],[2190,27,41],[2190,36,26],[2190,63,14],[2191,22,44],[2191,43,28],[2191,51,185],[2192,16,80],[2192,31,177],[2193,50,15],[2194,37,203],[2195,39,23],[2195,43,18],[2196,53,83],[2197,39,255],[2198,8,12],[2198,10,41],[2198,16,48],[2198,45,37],[2199,13,50],[2200,37,144],[2201,52,45],[2202,43,29],[2202,58,130],[2203,27,76],[2203,40,30],[2203,59,39],[2204,13,14],[2204,32,16],[2204,49,27],[2204,52,32],[2205,37,254],[2206,33,148],[2207,43,254],[2208,50,254],[2209,23,11],[2209,43,37],[2210,28,72],[2211,46,17],[2211,49,49],[2212,41,254],[2213,53,254],[2214,1,253],[2215,57,229],[2215,61,24],[2216,17,31],[2216,50,16],[2216,61,41],[2217,62,253],[2218,22,253],[2219,28,30],[2220,38,252],[2221,51,252],[2222,48,74],[2223,47,128],[2224,30,39],[2224,56,85],[2225,39,28],[2225,43,68],[2225,52,72],[2225,53,20],[2225,59,26],[2226,33,99],[2226,38,127],[2226,51,24],[2227,59,41],[2228,34,214],[2228,35,36],[2229,51,110],[2230,61,250],[2231,33,32],[2232,17,18],[2232,47,231],[2233,16,59],[2233,18,44],[2234,1,40],[2235,27,31],[2235,37,59],[2235,51,126],[2236,52,20],[2236,58,38],[2237,34,248],[2238,43,17],[2239,30,173],[2240,65,45],[2241,37,38],[2242,47,176],[2243,51,190],[2243,52,31],[2244,38,223],[2245,19,123],[2246,48,36],[2247,34,236],[2248,52,117],[2249,9,177],[2250,27,130],[2250,50,62],[2251,59,19],[2252,61,70],[2253,41,246],[2254,10,11],[2254,19,52],[2254,55,16],[2255,41,224],[2256,39,246],[2257,43,246],[2258,35,60],[2258,38,72],[2259,31,15],[2259,49,36],[2259,58,90],[2260,53,140],[2260,55,64],[2261,16,55],[2261,18,28],[2262,50,245],[2263,4,28],[2264,53,79],[2265,27,54],[2266,56,37],[2267,17,33],[2267,48,51],[2268,48,243],[2269,39,243],[2270,63,242],[2271,27,53],[2271,35,82],[2272,27,44],[2272,50,27],[2272,61,170],[2273,58,241],[2274,47,132],[2275,1,60],[2276,40,169],[2277,40,119],[2277,43,39],[2278,52,22],[2278,59,25],[2279,17,20],[2279,28,36],[2279,53,35],[2279,56,50],[2280,10,96],[2280,46,53],[2281,19,240],[2282,10,67],[2283,14,240],[2284,63,239],[2285,51,96],[2285,59,53],[2285,61,53],[2286,27,71],[2286,47,59],[2287,29,239],[2288,1,14],[2289,32,20],[2290,48,239],[2291,36,48],[2291,39,24],[2291,48,167],[2292,61,32],[2292,63,23],[2293,38,177],[2294,49,12],[2295,61,238],[2296,9,237],[2297,31,37],[2298,40,185],[2299,13,104],[2300,6,237],[2301,34,216],[2302,52,31],[2303,56,53],[2304,0,39],[2304,8,11],[2304,35,38],[2305,17,78],[2305,22,25],[2306,27,14],[2307,46,57],[2308,17,42],[2308,27,81],[2308,50,37],[2309,33,41],[2310,15,16],[2310,17,32],[2311,45,101],[2312,52,173],[2313,63,235],[2314,38,234],[2315,56,211],[2316,27,47],[2316,28,22],[2316,38,70],[2317,47,99],[2318,42,80],[2319,34,233],[2320,41,233],[2321,36,126],[2322,19,233],[2323,50,233],[2324,34,232],[2325,32,232],[2326,35,82],[2326,36,57],[2327,34,232],[2328,18,54],[2329,45,157],[2330,52,27],[2331,53,97],[2331,61,91],[2332,17,85],[2332,37,121],[2333,32,34],[2334,59,81],[2335,55,46],[2335,63,21],[2336,21,15],[2336,35,35],[2336,36,49],[2336,50,99],[2337,6,109],[2338,37,230],[2339,62,230],[2340,51,230],[2341,51,216],[2342,40,229],[2343,58,136],[2343,61,67],[2344,39,67],[2345,7,209],[2346,27,174],[2347,50,157],[2348,36,13],[2348,48,75],[2348,50,20],[2349,37,227],[2350,37,227],[2351,33,50],[2351,58,155],[2352,27,95],[2352,46,14],[2352,52,30],[2353,0,65],[2353,30,37],[2353,63,105],[2354,47,226],[2355,38,61],[2356,41,39],[2357,49,118],[2358,50,226],[2359,52,24],[2360,38,33],[2361,47,225],[2362,27,73],[2363,52,225],[2364,46,26],[2364,55,100],[2365,25,64],[2366,38,224],[2367,8,36],[2367,10,107],[2368,19,189],[2369,30,15],[2370,46,224],[2371,43,81],[2372,41,223],[2373,17,50],[2373,27,37],[2373,48,24],[2374,40,223],[2375,46,46],[2375,47,177],[2376,28,42],[2377,13,33],[2378,61,156],[2379,33,108],[2379,46,74],[2380,27,90],[2381,41,222],[2382,52,70],[2383,43,86],[2383,59,24],[2384,51,222],[2385,10,222],[2386,33,207],[2387,27,108],[2387,28,48],[2387,31,25],[2388,61,127],[2389,55,101],[2390,30,222],[2391,46,41],[2391,58,159],[2392,4,45],[2393,27,139],[2394,56,34],[2395,51,70],[2396,35,36],[2396,50,105],[2397,45,219],[2398,16,34],[2399,42,16],[2399,63,25],[2400,52,36],[2401,51,218],[2402,33,130],[2403,45,72],[2403,49,97],[2403,63,49],[2404,38,218],[2405,39,85],[2406,61,176],[2407,38,217],[2408,61,121],[2409,41,217],[2410,27,75],[2411,27,54],[2412,12,74],[2413,38,188],[2414,47,215],[2415,16,51],[2415,23,27],[2415,45,56],[2415,63,18],[2416,42,215],[2417,7,215],[2418,61,138],[2419,45,62],[2420,52,44],[2421,17,48],[2421,27,167],[2422,58,215],[2423,35,26],[2423,51,98],[2423,53,24],[2424,58,164],[2425,53,21],[2425,59,43],[2426,58,165],[2427,17,74],[2428,10,18],[2429,46,53],[2430,34,58],[2431,36,33],[2432,33,212],[2433,16,54],[2434,27,55],[2434,43,23],[2434,52,32],[2435,12,170],[2435,17,41],[2436,51,51],[2437,4,12],[2437,56,39],[2438,55,180],[2438,63,30],[2439,27,47],[2440,57,210],[2441,35,13],[2441,41,147],[2442,0,17],[2443,61,210],[2444,37,96],[2444,59,26],[2445,17,210],[2446,10,79],[2447,17,41],[2448,57,14],[2449,43,106],[2450,7,209],[2451,47,81],[2452,47,152],[2453,17,17],[2453,22,42],[2454,58,208],[2455,18,44],[2456,56,43],[2457,34,159],[2457,53,48],[2458,17,66],[2458,59,58],[2459,32,27],[2460,41,123],[2460,61,84],[2461,1,49],[2461,33,65],[2461,34,46],[2461,35,23],[2462,12,207],[2463,17,59],[2463,27,26],[2463,53,68],[2464,17,63],[2464,27,111],[2465,51,113],[2466,50,31],[2467,58,206],[2468,48,55],[2469,47,90],[2470,47,206],[2471,36,205],[2472,47,188],[2473,27,188],[2474,41,155],[2475,58,162],[2476,17,205],[2477,31,65],[2478,10,41],[2479,39,120],[2480,58,114],[2480,61,75],[2481,1,59],[2482,1,27],[2482,36,68],[2483,58,203],[2484,45,129],[2484,54,16],[2484,55,16],[2485,17,103],[2486,32,202],[2487,33,107],[2488,47,202],[2489,31,35],[2490,52,18],[2491,48,46],[2492,38,202],[2493,53,168],[2494,33,74],[2495,18,26],[2496,61,36],[2497,12,168],[2498,17,28],[2499,55,201],[2500,56,200],[2501,51,102],[2502,50,126],[2502,59,33],[2503,9,200],[2504,38,200],[2505,17,30],[2506,46,52],[2506,48,24],[2506,49,124],[2507,41,200],[2508,19,91],[2509,37,137],[2510,52,86],[2511,48,199],[2512,30,20],[2513,27,101],[2514,51,199],[2515,27,32],[2516,17,35],[2517,47,100],[2517,48,79],[2518,24,32],[2519,10,33],[2519,18,14],[2519,46,54],[2519,63,17],[2520,62,198],[2521,16,138],[2521,45,60],[2522,27,145],[2523,34,198],[2524,34,198],[2525,56,31],[2526,41,198],[2527,30,197],[2528,10,197],[2529,58,79],[2530,37,197],[2531,41,164],[2532,58,197],[2533,39,196],[2534,17,84],[2534,51,112],[2535,27,111],[2535,52,22],[2536,61,196],[2537,40,90],[2538,58,196],[2539,47,196],[2540,39,18],[2541,33,196],[2542,13,12],[2542,40,117],[2543,27,195],[2544,52,17],[2545,14,195],[2546,53,195],[2547,21,24],[2547,38,32],[2548,14,195],[2549,4,195],[2550,38,123],[2551,38,49],[2552,43,139],[2552,56,18],[2553,47,96],[2554,51,88],[2554,61,60],[2555,51,194],[2556,53,194],[2557,53,194],[2558,39,193],[2559,16,82],[2560,4,165],[2561,50,15],[2561,53,77],[2561,58,83],[2562,34,193],[2563,19,71],[2564,46,81],[2564,63,33],[2565,17,38],[2566,34,148],[2566,36,16],[2567,45,192],[2568,37,125],[2568,39,21],[2569,29,191],[2570,58,13],[2571,52,17],[2572,5,14],[2572,21,16],[2573,9,190],[2574,36,21],[2575,28,23],[2575,53,141],[2576,39,58],[2577,32,25],[2578,50,78],[2579,35,51],[2579,37,106],[2579,56,32],[2580,41,189],[2581,37,189],[2582,35,65],[2583,1,12],[2583,59,34],[2584,34,61],[2584,56,19],[2584,58,95],[2585,53,169],[2586,32,189],[2587,22,17],[2587,59,13],[2588,38,188],[2589,40,143],[2590,59,154],[2591,40,108],[2592,49,47],[2593,34,42],[2593,45,95],[2594,41,187],[2595,37,187],[2596,45,45],[2596,63,116],[2597,61,28],[2598,48,67],[2598,56,120],[2599,37,187],[2600,9,174],[2600,25,13],[2601,19,34],[2601,63,11],[2602,34,187],[2603,48,187],[2604,38,67],[2605,33,187],[2606,27,123],[2606,43,17],[2607,38,186],[2608,61,93],[2609,53,120],[2610,29,186],[2611,58,186],[2612,55,161],[2613,17,37],[2614,58,132],[2615,36,54],[2616,56,49],[2617,31,44],[2617,49,73],[2618,52,63],[2619,33,185],[2620,38,184],[2621,51,184],[2622,51,36],[2623,34,184],[2624,18,22],[2624,31,54],[2624,49,89],[2625,57,184],[2626,37,68],[2627,28,27],[2628,36,115],[2629,47,46],[2630,45,112],[2631,33,21],[2631,59,36],[2631,61,56],[2632,51,183],[2633,32,54],[2633,37,129],[2634,34,182],[2635,28,20],[2635,48,38],[2636,8,18],[2636,16,53],[2637,9,66],[2637,45,116],[2638,40,147],[2639,41,84],[2640,51,153],[2641,27,60],[2642,19,181],[2643,33,130],[2644,59,54],[2645,17,169],[2646,52,51],[2647,18,77],[2647,19,18],[2648,31,180],[2649,56,25],[2650,61,180],[2651,35,11],[2651,50,43],[2652,43,22],[2653,61,157],[2654,52,53],[2655,10,24],[2655,16,27],[2656,47,83],[2657,1,13],[2657,17,28],[2657,52,81],[2658,38,179],[2659,47,178],[2660,40,13],[2661,40,178],[2662,50,144],[2662,59,34],[2663,15,32],[2664,61,178],[2665,34,178],[2666,53,50],[2667,63,178],[2668,61,153],[2669,47,177],[2670,58,177],[2671,58,177],[2672,48,85],[2673,27,34],[2673,31,20],[2674,58,177],[2675,16,159],[2675,30,17],[2676,13,176],[2677,43,13],[2678,37,134],[2679,16,58],[2679,63,36],[2680,27,19],[2681,47,154],[2682,33,66],[2683,30,175],[2684,30,175],[2685,40,76],[2686,37,121],[2687,27,79],[2688,27,20],[2689,52,31],[2690,45,111],[2691,36,54],[2691,38,92],[2692,39,174],[2693,33,78],[2694,38,68],[2695,58,174],[2696,51,174],[2697,16,79],[2697,22,13],[2698,39,62],[2699,35,35],[2700,38,173],[2701,52,173],[2702,46,173],[2703,19,24],[2703,53,55],[2704,58,173],[2705,62,173],[2706,43,173],[2707,24,14],[2708,53,91],[2709,36,31],[2710,10,18],[2710,48,41],[2711,56,92],[2712,32,111],[2713,52,23],[2714,39,172],[2715,28,172],[2716,24,32],[2716,36,27],[2716,50,18],[2717,38,68],[2717,53,52],[2718,28,138],[2718,36,34],[2719,0,67],[2719,19,56],[2720,42,25],[2721,50,171],[2722,19,47],[2722,45,16],[2722,63,18],[2723,27,43],[2723,59,37],[2724,58,170],[2725,30,170],[2726,47,170],[2727,17,55],[2727,53,28],[2728,37,170],[2729,58,43],[2730,41,170],[2731,50,170],[2732,52,93],[2733,59,169],[2734,45,22],[2734,55,14],[2735,59,32],[2736,36,23],[2736,47,112],[2737,46,71],[2738,34,104],[2739,47,169],[2740,51,169],[2741,59,169],[2742,0,21],[2742,10,148],[2743,35,71],[2743,52,24],[2744,47,151],[2745,40,168],[2746,27,21],[2746,36,13],[2747,34,168],[2748,27,53],[2749,39,84],[2750,19,28],[2751,27,168],[2752,28,120],[2753,13,29],[2754,45,137],[2755,43,49],[2755,61,60],[2756,38,142],[2757,49,167],[2758,56,44],[2758,59,45],[2759,37,167],[2760,31,83],[2760,53,84],[2761,39,82],[2762,17,101],[2763,28,117],[2764,22,74],[2764,58,93],[2765,59,167],[2766,27,63],[2767,35,29],[2767,43,72],[2767,58,66],[2768,18,35],[2768,55,26],[2769,38,166],[2770,28,28],[2771,38,166],[2772,45,166],[2773,57,166],[2774,17,43],[2775,18,66],[2776,1,38],[2776,35,27],[2776,59,56],[2777,33,31],[2778,41,165],[2779,52,63],[2780,53,78],[2781,61,33],[2782,46,28],[2783,34,165],[2784,50,33],[2785,23,12],[2786,52,165],[2787,53,101],[2788,40,54],[2789,47,164],[2790,8,12],[2790,19,48],[2791,27,39],[2792,17,65],[2793,16,100],[2793,18,28],[2793,45,22],[2794,24,21],[2794,51,143],[2795,13,20],[2795,48,27],[2796,34,164],[2797,36,40],[2798,38,32],[2799,17,12],[2800,41,133],[2801,38,163],[2802,38,99],[2802,53,25],[2803,48,65],[2804,18,42],[2804,46,70],[2805,10,163],[2806,41,163],[2807,51,163],[2808,27,81],[2809,36,130],[2810,17,34],[2811,35,23],[2812,27,28],[2812,40,95],[2812,50,15],[2813,53,162],[2814,3,21],[2815,61,78],[2816,56,73],[2817,53,95],[2818,48,35],[2819,45,79],[2820,28,28],[2820,43,34],[2821,28,136],[2822,51,107],[2822,61,54],[2823,38,161],[2824,40,161],[2825,17,26],[2826,61,161],[2827,19,30],[2828,43,161],[2829,59,160],[2830,61,160],[2831,54,52],[2832,35,16],[2833,8,44],[2833,16,116],[2834,38,160],[2835,47,160],[2836,17,57],[2836,27,103],[2837,27,95],[2838,53,121],[2838,61,39],[2839,51,160],[2840,4,89],[2841,27,68],[2841,59,28],[2842,53,159],[2843,27,83],[2844,7,113],[2844,61,46],[2845,32,19],[2846,25,16],[2847,34,159],[2848,58,159],[2849,49,49],[2850,38,158],[2851,38,158],[2852,27,53],[2853,38,40],[2853,51,53],[2854,14,67],[2855,61,157],[2856,53,75],[2856,58,82],[2857,45,19],[2857,63,14],[2858,24,33],[2859,43,157],[2860,25,157],[2861,53,157],[2862,33,13],[2863,59,46],[2864,28,13],[2865,27,57],[2865,30,22],[2866,17,63],[2866,27,61],[2867,0,27],[2867,10,23],[2867,56,26],[2868,56,57],[2869,32,14],[2870,35,61],[2871,58,156],[2872,61,61],[2873,9,155],[2874,61,155],[2875,52,20],[2876,43,89],[2877,43,102],[2877,50,53],[2878,27,51],[2879,58,117],[2880,30,155],[2881,10,27],[2881,19,19],[2881,45,47],[2881,49,21],[2882,10,39],[2882,34,30],[2882,49,25],[2883,48,65],[2883,50,42],[2884,24,29],[2885,45,87],[2885,63,52],[2886,43,71],[2886,47,41],[2887,27,112],[2888,58,154],[2889,18,12],[2890,41,93],[2890,43,31],[2891,35,88],[2891,61,24],[2892,18,154],[2893,59,95],[2894,34,154],[2895,14,153],[2896,61,44],[2897,38,135],[2898,30,47],[2898,36,32],[2898,55,56],[2899,38,153],[2900,37,153],[2901,32,43],[2901,56,110],[2902,8,33],[2902,31,79],[2902,55,41],[2903,33,38],[2903,48,23],[2904,33,50],[2904,43,54],[2904,51,49],[2905,46,153],[2906,36,44],[2906,52,17],[2907,53,14],[2907,61,76],[2908,22,30],[2908,31,49],[2909,46,23],[2910,10,27],[2910,16,53],[2910,31,21],[2910,45,19],[2911,50,152],[2912,61,27],[2913,10,65],[2914,51,151],[2915,53,102],[2916,47,73],[2917,12,151],[2918,43,21],[2919,40,151],[2920,35,151],[2921,27,36],[2922,24,36],[2923,53,150],[2924,4,53],[2925,18,22],[2925,45,16],[2925,46,15],[2926,35,18],[2927,17,150],[2928,40,133],[2929,58,150],[2930,17,150],[2931,50,27],[2932,53,149],[2933,32,49],[2934,30,149],[2935,56,46],[2936,34,149],[2937,51,149],[2938,34,149],[2939,48,29],[2940,59,18],[2941,59,22],[2941,61,127],[2942,34,149],[2943,50,85],[2943,52,42],[2944,43,81],[2945,50,68],[2945,61,81],[2946,27,67],[2946,58,82],[2947,27,43],[2947,33,63],[2948,17,14],[2948,36,22],[2949,38,88],[2949,50,60],[2950,35,65],[2951,10,111],[2951,63,37],[2952,28,24],[2953,23,148],[2954,17,25],[2955,53,148],[2956,59,132],[2957,47,148],[2958,33,46],[2958,36,19],[2958,46,27],[2958,52,38],[2959,45,90],[2960,58,134],[2961,27,129],[2961,28,19],[2962,32,80],[2963,53,148],[2964,32,82],[2965,10,11],[2965,56,53],[2966,22,24],[2966,52,26],[2966,53,31],[2967,27,90],[2968,56,92],[2969,47,108],[2970,56,147],[2971,52,38],[2972,1,22],[2972,27,95],[2973,39,34],[2974,43,147],[2975,58,147],[2976,53,62],[2976,58,70],[2977,48,147],[2978,28,33],[2979,37,146],[2980,53,146],[2981,31,13],[2981,49,28],[2981,63,29],[2982,0,27],[2983,52,86],[2984,55,60],[2985,43,27],[2985,53,119],[2986,17,106],[2986,27,40],[2987,43,32],[2988,14,146],[2989,34,146],[2990,51,146],[2991,40,128],[2992,28,22],[2992,53,34],[2993,35,47],[2994,13,145],[2995,24,64],[2996,18,107],[2997,36,15],[2998,38,124],[2999,30,22],[3000,38,127],[3000,58,18],[3001,61,144],[3002,63,22],[3003,51,144],[3004,40,144],[3005,35,24],[3006,59,31],[3007,41,144],[3008,53,31],[3009,41,144],[3010,37,144],[3011,47,144],[3012,41,77],[3013,17,19],[3014,59,42],[3015,4,16],[3015,10,25],[3015,45,35],[3016,59,23],[3017,41,82],[3017,53,34],[3018,17,61],[3019,36,14],[3019,53,82],[3020,16,39],[3021,36,81],[3021,39,62],[3022,10,104],[3023,46,46],[3023,53,33],[3024,38,143],[3025,38,35],[3026,41,80],[3027,53,142],[3028,51,142],[3029,52,40],[3029,61,102],[3030,63,142],[3031,41,39],[3032,59,22],[3033,10,109],[3034,27,142],[3035,56,142],[3036,41,142],[3037,36,12],[3037,40,114],[3038,24,19],[3038,29,122],[3039,27,59],[3039,36,24],[3040,16,141],[3041,46,90],[3042,28,77],[3042,59,41],[3043,7,141],[3044,36,12],[3045,46,30],[3046,30,73],[3046,32,67],[3047,27,53],[3048,27,32],[3049,41,68],[3050,38,108],[3050,61,32],[3051,34,140],[3052,16,28],[3053,46,82],[3054,19,51],[3054,55,89],[3055,52,140],[3056,50,71],[3057,59,140],[3058,33,31],[3058,61,48],[3059,32,112],[3060,46,118],[3060,53,22],[3061,51,140],[3062,41,139],[3063,40,139],[3064,1,12],[3065,28,30],[3066,47,139],[3067,17,17],[3067,61,73],[3068,1,39],[3069,27,111],[3070,17,28],[3071,27,47],[3072,63,82],[3073,1,138],[3074,58,138],[3075,39,52],[3075,48,20],[3075,58,66],[3076,52,70],[3077,41,124],[3078,47,137],[3079,43,55],[3080,32,98],[3081,59,20],[3082,53,137],[3083,61,137],[3084,34,35],[3085,27,28],[3086,46,34],[3087,61,136],[3088,17,29],[3088,43,107],[3089,27,34],[3089,38,102],[3090,58,136],[3091,13,19],[3092,56,136],[3093,12,136],[3094,40,136],[3095,53,136],[3096,53,136],[3097,46,96],[3097,58,40],[3098,43,40],[3098,53,59],[3099,41,136],[3100,40,135],[3101,39,22],[3102,15,33],[3102,27,102],[3103,38,135],[3104,27,43],[3104,48,28],[3105,17,83],[3106,17,54],[3107,28,29],[3108,19,89],[3108,55,46],[3109,17,23],[3110,27,36],[3110,50,37],[3111,9,135],[3112,53,119],[3113,1,135],[3114,35,45],[3114,61,45],[3115,37,73],[3116,16,11],[3116,18,25],[3116,19,17],[3116,48,11],[3117,12,134],[3118,0,35],[3118,55,16],[3119,17,27],[3119,22,19],[3119,43,36],[3120,35,12],[3120,59,14],[3121,53,134],[3122,50,31],[3123,22,51],[3123,43,83],[3124,58,133],[3125,34,133],[3126,59,33],[3127,56,75],[3128,52,21],[3129,46,102],[3130,61,132],[3131,43,132],[3132,27,98],[3133,52,118],[3134,30,131],[3135,55,131],[3136,43,27],[3136,59,104],[3137,13,131],[3138,55,26],[3139,53,40],[3140,58,89],[3140,59,11],[3141,40,51],[3142,12,131],[3143,28,63],[3144,41,131],[3145,32,29],[3146,35,130],[3147,61,130],[3148,59,65],[3148,61,65],[3149,39,24],[3150,59,43],[3151,61,130],[3152,38,130],[3153,36,38],[3154,56,33],[3155,28,20],[3155,56,42],[3156,31,82],[3157,52,85],[3158,39,85],[3159,36,30],[3160,27,129],[3161,42,23],[3162,17,55],[3163,51,129],[3164,30,46],[3165,27,129],[3166,38,129],[3167,43,129],[3168,61,115],[3169,41,128],[3170,61,128],[3171,17,35],[3171,50,18],[3172,61,56],[3173,47,128],[3174,58,128],[3175,39,68],[3176,43,128],[3177,53,128],[3178,61,128],[3179,27,61],[3180,45,90],[3180,63,38],[3181,47,128],[3182,50,128],[3183,53,128],[3184,7,94],[3185,18,12],[3185,23,11],[3185,55,56],[3186,46,79],[3187,39,127],[3188,30,127],[3189,43,127],[3190,50,127],[3191,45,67],[3192,43,127],[3193,58,127],[3194,46,127],[3195,47,127],[3196,17,18],[3197,43,61],[3197,56,66],[3198,27,28],[3199,33,35],[3199,52,38],[3200,1,126],[3201,12,126],[3202,53,126],[3203,9,67],[3204,35,30],[3204,50,40],[3204,61,56],[3205,24,22],[3205,52,11],[3206,43,77],[3206,61,28],[3207,59,55],[3208,28,20],[3209,4,88],[3209,6,12],[3209,48,26],[3210,35,36],[3210,36,89],[3211,16,21],[3211,31,18],[3212,50,39],[3213,13,69],[3213,43,56],[3214,24,125],[3215,27,47],[3215,51,78],[3216,33,111],[3217,51,125],[3218,59,36],[3219,50,32],[3219,59,17],[3220,23,13],[3220,41,112],[3221,9,125],[3222,47,49],[3223,4,24],[3224,33,124],[3225,43,124],[3226,9,98],[3227,43,34],[3227,50,35],[3228,47,124],[3229,9,124],[3230,34,124],[3231,43,124],[3232,24,101],[3233,17,70],[3234,47,81],[3235,41,123],[3236,27,81],[3236,47,42],[3237,19,123],[3238,31,50],[3239,38,123],[3240,12,123],[3241,17,44],[3242,48,31],[3243,33,122],[3244,22,39],[3245,30,55],[3245,50,31],[3246,45,107],[3246,54,15],[3247,52,17],[3247,61,105],[3248,50,122],[3249,38,122],[3250,40,122],[3251,41,122],[3252,61,122],[3253,17,59],[3254,10,121],[3255,43,77],[3255,53,44],[3256,43,121],[3257,24,20],[3258,45,121],[3259,30,121],[3260,33,18],[3261,36,23],[3262,34,120],[3263,43,58],[3263,59,22],[3263,61,40],[3264,58,120],[3265,47,79],[3266,55,48],[3267,56,120],[3268,51,44],[3269,46,80],[3269,58,40],[3270,12,120],[3271,39,16],[3272,46,120],[3273,25,30],[3273,27,90],[3274,24,18],[3275,35,68],[3276,46,39],[3276,61,67],[3277,9,120],[3278,58,120],[3279,46,119],[3280,27,119],[3281,38,28],[3281,39,41],[3282,38,119],[3283,58,119],[3284,51,119],[3285,63,119],[3286,40,119],[3287,35,32],[3287,51,38],[3288,51,119],[3289,35,18],[3289,43,77],[3289,50,24],[3290,55,119],[3291,46,69],[3292,59,19],[3293,51,118],[3294,59,118],[3295,9,118],[3296,46,118],[3297,46,118],[3298,24,22],[3298,39,30],[3299,43,38],[3300,53,118],[3301,47,70],[3302,22,99],[3303,40,117],[3304,22,36],[3305,33,36],[3306,34,117],[3307,38,117],[3308,9,117],[3309,47,91],[3310,45,35],[3311,23,21],[3312,33,117],[3313,51,116],[3314,37,116],[3315,38,12],[3315,45,28],[3315,55,27],[3316,38,116],[3317,63,18],[3318,51,38],[3319,1,12],[3319,43,22],[3320,33,66],[3321,30,116],[3322,58,116],[3323,34,116],[3324,39,116],[3325,56,116],[3326,24,22],[3326,56,82],[3327,46,46],[3328,47,116],[3329,38,44],[3329,61,52],[3330,62,115],[3331,35,57],[3332,24,17],[3333,47,115],[3334,27,60],[3334,33,22],[3335,17,68],[3336,33,74],[3336,36,41],[3337,61,72],[3338,13,11],[3339,31,43],[3339,49,45],[3340,32,12],[3340,39,34],[3341,46,55],[3342,63,49],[3343,30,17],[3344,58,115],[3345,59,64],[3346,61,115],[3347,61,97],[3348,39,57],[3349,34,114],[3350,53,114],[3351,50,92],[3352,30,114],[3353,12,98],[3354,41,114],[3355,50,114],[3356,46,100],[3357,47,60],[3358,40,59],[3359,40,102],[3360,46,23],[3361,16,19],[3361,46,72],[3362,38,114],[3363,27,114],[3364,45,59],[3364,63,55],[3365,16,27],[3366,52,36],[3367,27,92],[3368,28,77],[3368,50,36],[3369,18,13],[3369,45,65],[3370,61,46],[3371,38,113],[3372,51,53],[3372,56,43],[3373,58,113],[3374,17,26],[3375,45,17],[3376,40,113],[3377,35,45],[3378,42,113],[3379,31,32],[3379,38,81],[3380,38,113],[3381,40,113],[3382,50,39],[3383,45,99],[3384,33,43],[3385,53,112],[3386,55,112],[3387,61,112],[3388,10,112],[3389,32,25],[3390,49,112],[3391,32,112],[3392,19,112],[3393,55,112],[3394,17,13],[3394,24,14],[3394,50,40],[3395,43,112],[3396,9,112],[3397,58,112],[3398,48,112],[3399,35,35],[3400,41,112],[3401,30,69],[3401,32,43],[3402,27,13],[3402,50,15],[3403,36,25],[3404,40,112],[3405,58,112],[3406,10,111],[3407,28,67],[3408,27,111],[3409,53,111],[3410,32,24],[3411,38,111],[3412,51,111],[3413,39,46],[3413,52,65],[3414,58,111],[3415,33,40],[3415,38,57],[3416,17,44],[3417,40,111],[3418,24,36],[3419,61,86],[3420,43,98],[3421,37,111],[3422,51,111],[3423,34,111],[3424,53,111],[3425,36,11],[3426,0,110],[3427,34,110],[3428,22,80],[3429,48,110],[3430,61,26],[3431,56,63],[3432,45,110],[3433,39,30],[3434,53,110],[3435,46,110],[3436,16,43],[3436,18,31],[3437,27,110],[3438,51,85],[3439,61,110],[3440,56,96],[3441,41,110],[3442,49,40],[3443,58,110],[3444,47,69],[3445,37,109],[3446,53,109],[3447,47,109],[3448,61,109],[3449,38,55],[3449,58,54],[3450,38,109],[3451,38,109],[3452,1,17],[3453,10,109],[3454,34,31],[3455,43,69],[3456,40,109],[3457,46,16],[3458,33,34],[3459,61,108],[3460,61,108],[3461,51,108],[3462,53,77],[3463,50,77],[3464,61,108],[3465,34,86],[3466,27,108],[3467,35,40],[3467,36,68],[3468,48,58],[3469,63,26],[3470,33,62],[3471,53,108],[3472,61,108],[3473,52,57],[3474,27,108],[3475,48,17],[3476,38,108],[3477,0,23],[3477,50,37],[3478,48,108],[3479,53,108],[3480,4,24],[3481,34,107],[3482,36,39],[3482,43,55],[3483,35,43],[3483,58,64],[3484,61,53],[3485,17,76],[3486,37,107],[3487,46,107],[3488,46,24],[3488,49,83],[3489,34,73],[3489,50,34],[3490,17,15],[3491,32,107],[3492,43,24],[3493,0,40],[3494,58,107],[3495,27,61],[3496,61,106],[3497,32,106],[3498,48,18],[3498,49,31],[3499,47,106],[3500,40,92],[3501,58,106],[3502,45,106],[3503,58,106],[3504,46,106],[3505,49,46],[3506,12,106],[3507,43,106],[3508,52,44],[3509,30,13],[3510,61,106],[3511,35,106],[3512,11,49],[3513,31,106],[3514,12,87],[3515,43,18],[3516,61,106],[3517,37,106],[3518,28,105],[3519,39,30],[3520,1,50],[3520,47,55],[3521,42,49],[3522,5,21],[3522,39,56],[3523,43,60],[3524,63,63],[3525,39,87],[3526,27,83],[3527,61,105],[3528,41,105],[3529,61,105],[3530,30,105],[3531,49,36],[3532,43,105],[3533,10,105],[3534,4,28],[3535,19,34],[3536,35,36],[3536,53,69],[3537,1,13],[3537,27,62],[3538,46,105],[3539,61,105],[3540,33,60],[3540,46,45],[3541,27,105],[3542,38,105],[3543,35,105],[3544,58,105],[3545,32,35],[3546,61,104],[3547,13,12],[3547,17,92],[3548,61,104],[3549,17,11],[3549,27,62],[3549,47,31],[3550,32,104],[3551,4,34],[3552,17,33],[3553,33,84],[3554,52,27],[3555,7,53],[3556,41,104],[3557,53,42],[3558,17,40],[3559,25,12],[3559,43,92],[3560,43,56],[3561,32,81],[3562,36,103],[3563,27,103],[3564,58,68],[3565,46,103],[3566,1,30],[3567,59,17],[3568,47,103],[3569,14,103],[3570,36,24],[3570,52,79],[3571,52,52],[3572,61,103],[3573,33,38],[3573,48,47],[3574,34,103],[3575,55,103],[3576,59,103],[3577,27,49],[3577,53,54],[3578,61,103],[3579,62,103],[3580,46,60],[3581,51,86],[3582,43,84],[3583,51,103],[3584,52,103],[3585,54,48],[3586,48,48],[3586,53,30],[3587,34,103],[3588,58,66],[3588,61,36],[3589,43,102],[3590,35,72],[3591,34,102],[3592,39,102],[3593,33,102],[3594,61,102],[3595,59,35],[3596,41,102],[3597,58,102],[3598,38,59],[3599,32,43],[3600,38,42],[3600,41,43],[3601,31,20],[3602,19,18],[3603,51,87],[3604,53,101],[3605,52,14],[3606,34,101],[3607,35,51],[3607,43,21],[3608,9,101],[3609,27,80],[3610,27,101],[3611,35,49],[3611,36,52],[3612,53,101],[3613,59,33],[3613,61,68],[3614,27,101],[3615,35,101],[3616,61,101],[3617,36,64],[3618,43,22],[3618,46,79],[3619,31,101],[3620,22,21],[3621,61,101],[3622,30,28],[3623,43,56],[3624,48,37],[3625,61,31],[3626,33,47],[3627,1,70],[3628,43,38],[3628,46,62],[3629,32,100],[3630,0,100],[3631,18,100],[3632,27,67],[3633,49,27],[3633,59,61],[3634,25,100],[3635,61,100],[3636,30,25],[3636,61,75],[3637,47,100],[3638,22,33],[3639,34,56],[3640,51,100],[3641,28,24],[3642,55,99],[3643,43,99],[3644,12,58],[3645,17,99],[3646,35,99],[3647,61,32],[3648,43,23],[3649,24,18],[3650,45,54],[3651,17,44],[3652,61,99],[3653,24,31],[3654,12,99],[3655,28,99],[3656,28,45],[3657,38,59],[3657,61,25],[3658,38,35],[3658,43,64],[3659,53,99],[3660,17,55],[3660,27,27],[3661,61,41],[3662,63,99],[3663,51,99],[3664,61,98],[3665,31,47],[3666,47,20],[3667,33,21],[3668,33,61],[3669,48,21],[3670,22,29],[3671,39,23],[3672,7,98],[3673,58,19],[3673,61,56],[3674,58,51],[3674,61,47],[3675,9,98],[3676,38,78],[3676,56,20],[3677,38,98],[3678,31,57],[3679,40,77],[3680,46,98],[3681,22,98],[3682,38,98],[3683,37,98],[3684,45,14],[3685,17,61],[3686,43,98],[3687,28,14],[3687,43,55],[3687,61,29],[3688,58,69],[3689,63,13],[3690,58,97],[3691,34,97],[3692,17,33],[3693,31,97],[3694,63,97],[3695,30,97],[3696,43,50],[3697,43,97],[3698,50,97],[3699,33,97],[3700,39,27],[3700,43,70],[3701,35,17],[3702,43,40],[3703,48,19],[3703,61,43],[3704,9,96],[3705,45,96],[3706,1,45],[3707,1,20],[3707,47,76],[3708,27,52],[3709,17,15],[3709,32,60],[3710,12,45],[3710,46,51],[3711,27,96],[3712,10,96],[3713,28,53],[3714,52,96],[3715,22,35],[3716,43,96],[3717,16,20],[3717,31,23],[3717,45,24],[3718,59,26],[3719,13,75],[3720,27,96],[3721,51,95],[3722,35,37],[3722,48,27],[3723,39,30],[3724,27,82],[3725,38,95],[3726,53,95],[3727,28,39],[3728,61,95],[3729,55,73],[3730,52,36],[3731,49,27],[3732,51,95],[3733,18,95],[3734,43,95],[3735,0,16],[3735,16,16],[3736,46,95],[3737,36,95],[3738,33,95],[3739,63,41],[3740,37,95],[3741,48,21],[3742,61,63],[3743,58,94],[3744,17,23],[3744,43,40],[3745,34,94],[3746,18,42],[3747,51,94],[3748,58,94],[3749,40,21],[3750,36,23],[3751,52,64],[3752,25,94],[3753,51,94],[3754,28,25],[3755,33,44],[3756,56,14],[3757,17,41],[3758,27,93],[3759,52,41],[3760,16,53],[3760,63,40],[3761,36,28],[3762,47,93],[3763,43,93],[3764,27,93],[3765,50,16],[3765,58,77],[3766,27,93],[3767,42,50],[3768,17,45],[3768,50,48],[3769,56,18],[3770,62,93],[3771,14,93],[3772,46,93],[3773,39,42],[3774,40,93],[3775,4,12],[3775,11,15],[3775,18,32],[3776,43,92],[3777,0,17],[3777,30,75],[3778,15,11],[3779,22,27],[3779,61,65],[3780,37,92],[3781,27,92],[3782,18,12],[3783,32,29],[3784,47,92],[3785,1,79],[3785,39,13],[3786,52,92],[3787,58,29],[3788,33,91],[3789,33,56],[3790,61,91],[3791,43,91],[3792,19,20],[3792,45,20],[3793,61,91],[3794,27,91],[3795,46,91],[3796,27,91],[3797,53,91],[3798,35,91],[3799,53,91],[3800,17,56],[3800,27,35],[3801,21,17],[3801,36,74],[3802,16,17],[3803,48,18],[3804,53,91],[3805,43,90],[3806,18,90],[3807,27,47],[3807,38,43],[3808,27,27],[3808,43,30],[3809,56,59],[3810,37,90],[3811,35,24],[3812,33,45],[3813,33,66],[3814,27,90],[3815,27,56],[3816,52,15],[3817,37,33],[3817,59,57],[3818,32,38],[3819,27,90],[3820,27,90],[3821,17,44],[3822,27,58],[3823,53,69],[3823,63,21],[3824,30,70],[3825,53,76],[3826,24,11],[3827,33,66],[3828,50,89],[3829,31,36],[3830,19,42],[3830,45,13],[3831,1,17],[3831,32,42],[3832,27,89],[3833,50,89],[3834,10,32],[3834,56,24],[3835,48,27],[3835,50,38],[3836,48,89],[3837,59,89],[3838,17,32],[3838,50,23],[3838,53,34],[3839,43,89],[3840,27,89],[3841,59,36],[3842,17,24],[3842,61,18],[3843,59,47],[3844,31,89],[3845,53,89],[3846,17,89],[3847,61,89],[3848,46,89],[3849,53,49],[3850,53,89],[3851,41,89],[3852,59,30],[3853,42,45],[3854,22,42],[3854,35,47],[3855,18,39],[3856,17,46],[3856,46,24],[3857,13,21],[3858,43,55],[3859,53,19],[3860,53,88],[3861,6,60],[3862,10,88],[3863,52,88],[3864,13,23],[3865,61,88],[3866,27,88],[3867,36,56],[3868,43,48],[3869,52,69],[3870,53,88],[3871,18,28],[3872,61,26],[3873,34,67],[3874,33,46],[3874,46,42],[3875,45,27],[3876,42,23],[3877,47,88],[3878,35,26],[3879,9,75],[3880,58,88],[3881,32,42],[3882,43,88],[3883,17,25],[3884,58,87],[3885,22,34],[3886,43,87],[3887,28,87],[3888,52,87],[3889,30,87],[3890,36,43],[3890,50,44],[3891,56,63],[3892,32,32],[3893,61,87],[3894,42,23],[3895,17,87],[3896,55,87],[3897,39,87],[3898,27,68],[3899,43,56],[3900,50,40],[3901,59,87],[3902,46,87],[3903,27,87],[3904,17,67],[3904,33,20],[3905,34,87],[3906,52,33],[3907,37,44],[3908,43,58],[3909,36,54],[3910,52,86],[3911,38,59],[3912,42,15],[3913,51,86],[3914,17,86],[3915,50,27],[3916,33,86],[3917,27,19],[3918,30,14],[3918,43,29],[3919,1,11],[3919,32,19],[3920,19,86],[3921,1,28],[3921,35,58],[3922,45,22],[3923,45,86],[3924,43,62],[3925,36,13],[3925,48,29],[3926,53,86],[3927,55,35],[3928,16,86],[3929,31,86],[3930,53,24],[3931,23,33],[3932,53,85],[3933,56,85],[3934,61,85],[3935,58,85],[3936,17,85],[3937,58,85],[3938,36,85],[3939,31,57],[3940,14,85],[3941,52,30],[3942,59,85],[3943,50,85],[3944,36,34],[3945,42,26],[3946,12,85],[3947,61,85],[3948,18,19],[3949,17,12],[3950,27,22],[3951,33,20],[3952,6,19],[3953,40,85],[3954,27,85],[3955,37,85],[3956,45,28],[3956,46,57],[3957,46,23],[3958,56,14],[3959,36,35],[3959,53,49],[3960,41,84],[3961,58,40],[3962,10,27],[3962,63,57],[3963,27,55],[3963,28,18],[3964,17,67],[3964,35,17],[3965,46,84],[3966,27,50],[3967,51,84],[3968,43,84],[3969,27,42],[3969,52,42],[3970,39,84],[3971,17,51],[3971,52,21],[3971,63,12],[3972,32,84],[3973,35,61],[3974,35,27],[3975,28,43],[3976,59,23],[3977,50,32],[3977,63,23],[3978,61,84],[3979,53,84],[3980,17,45],[3980,48,39],[3981,59,84],[3982,51,84],[3983,49,22],[3984,37,84],[3985,52,84],[3986,40,84],[3987,58,84],[3988,49,84],[3989,56,83],[3990,50,83],[3991,18,71],[3992,51,70],[3993,4,57],[3994,50,26],[3995,47,83],[3996,48,29],[3997,61,83],[3998,25,29],[3998,59,54],[3999,61,83],[4000,59,83],[4001,51,83],[4002,36,83],[4003,50,83],[4004,27,83],[4005,51,46],[4006,58,83],[4007,27,83],[4008,46,83],[4009,55,56],[4010,55,44],[4011,56,82],[4012,34,82],[4013,39,58],[4013,46,24],[4014,10,11],[4014,30,13],[4014,45,26],[4014,63,32],[4015,41,57],[4016,45,82],[4017,35,66],[4018,42,82],[4019,61,82],[4020,38,82],[4021,0,28],[4021,16,15],[4021,19,23],[4022,38,82],[4023,33,39],[4023,52,43],[4024,59,82],[4025,56,82],[4026,16,41],[4027,34,82],[4028,30,33],[4029,50,42],[4030,52,82],[4031,27,82],[4032,52,29],[4033,41,82],[4034,40,82],[4035,59,27],[4036,1,57],[4037,50,46],[4038,43,81],[4039,41,81],[4040,38,43],[4041,58,81],[4042,55,43],[4043,31,81],[4044,32,14],[4045,1,18],[4046,48,81],[4047,48,17],[4048,53,81],[4049,0,28],[4049,10,53],[4050,52,17],[4051,27,81],[4052,43,81],[4053,9,46],[4053,51,35],[4054,47,62],[4055,51,80],[4056,36,35],[4056,52,18],[4057,38,20],[4058,58,80],[4059,38,80],[4060,32,80],[4061,33,23],[4062,1,13],[4062,50,23],[4062,61,44],[4063,41,80],[4064,53,80],[4065,1,80],[4066,46,80],[4067,63,80],[4068,49,80],[4069,51,80],[4070,17,49],[4071,38,80],[4072,48,29],[4073,51,79],[4074,39,79],[4075,34,79],[4076,58,17],[4077,39,79],[4078,40,79],[4079,38,79],[4080,48,39],[4081,27,33],[4082,27,79],[4083,36,17],[4084,17,79],[4085,38,79],[4086,55,79],[4087,17,42],[4088,58,67],[4089,50,41],[4090,17,57],[4090,31,22],[4091,18,43],[4092,52,33],[4093,33,78],[4094,18,33],[4095,46,78],[4096,46,34],[4096,52,44],[4097,51,24],[4097,56,54],[4098,59,78],[4099,16,78],[4100,46,78],[4101,50,56],[4102,28,33],[4103,27,78],[4104,6,19],[4104,48,59],[4105,32,78],[4106,52,24],[4107,9,45],[4107,18,15],[4108,51,78],[4109,46,40],[4110,53,78],[4111,33,27],[4112,53,78],[4113,46,65],[4113,63,13],[4114,36,77],[4115,1,19],[4115,36,58],[4116,61,77],[4117,59,77],[4118,27,36],[4118,53,41],[4119,38,77],[4120,49,77],[4121,56,24],[4122,6,77],[4123,27,77],[4124,36,47],[4124,48,30],[4125,58,77],[4126,17,18],[4126,33,59],[4127,45,77],[4128,61,33],[4129,43,77],[4130,59,77],[4131,35,77],[4132,52,77],[4133,16,26],[4133,18,12],[4133,45,15],[4134,4,44],[4135,42,50],[4136,33,77],[4137,27,77],[4138,17,77],[4139,1,36],[4140,22,29],[4140,47,47],[4141,32,76],[4142,40,43],[4142,47,33],[4143,40,76],[4144,43,76],[4145,43,76],[4146,50,76],[4147,27,76],[4148,39,76],[4149,36,24],[4150,53,76],[4151,43,76],[4152,18,76],[4153,23,16],[4153,49,60],[4154,27,76],[4155,38,76],[4156,56,36],[4156,63,40],[4157,51,76],[4158,17,39],[4159,31,35],[4160,27,76],[4161,27,53],[4162,17,23],[4162,35,31],[4163,52,24],[4164,56,76],[4165,4,15],[4166,43,76],[4167,46,29],[4168,51,40],[4169,47,75],[4170,58,75],[4171,24,75],[4172,27,75],[4173,43,75],[4174,58,75],[4175,50,39],[4176,36,37],[4177,48,43],[4177,50,32],[4178,38,75],[4179,1,17],[4179,48,23],[4180,53,75],[4181,10,18],[4181,19,20],[4181,24,12],[4182,61,75],[4183,52,58],[4184,32,75],[4185,33,75],[4186,35,24],[4187,46,75],[4188,40,13],[4188,56,36],[4189,59,75],[4190,43,25],[4190,53,36],[4190,61,14],[4191,58,75],[4192,38,15],[4192,47,60],[4193,58,74],[4194,53,74],[4195,24,16],[4196,27,74],[4197,58,74],[4198,53,74],[4199,43,74],[4200,27,74],[4201,38,74],[4202,53,74],[4203,59,36],[4204,43,34],[4205,50,44],[4206,1,35],[4207,53,74],[4208,24,18],[4209,53,74],[4210,59,74],[4211,61,74],[4212,18,74],[4213,52,30],[4214,17,58],[4215,63,12],[4216,47,74],[4217,50,74],[4218,22,35],[4219,52,14],[4220,37,53],[4221,24,53],[4222,38,57],[4223,32,73],[4224,36,48],[4225,27,26],[4226,38,73],[4227,51,73],[4228,41,73],[4229,4,73],[4230,61,73],[4231,61,73],[4232,39,73],[4233,43,73],[4234,43,73],[4235,40,41],[4236,45,51],[4237,50,43],[4238,27,73],[4239,39,73],[4240,59,38],[4241,27,53],[4242,53,73],[4243,56,32],[4244,61,73],[4245,61,73],[4246,36,73],[4247,52,36],[4248,37,73],[4249,51,46],[4250,61,73],[4251,13,56],[4252,50,38],[4253,38,73],[4254,33,40],[4255,55,72],[4256,9,72],[4257,53,54],[4258,58,72],[4259,17,43],[4259,35,29],[4260,43,72],[4261,45,72],[4262,33,72],[4263,46,32],[4264,10,37],[4265,43,72],[4266,61,72],[4267,61,72],[4268,27,41],[4269,59,72],[4270,43,72],[4271,40,72],[4272,43,49],[4273,25,13],[4274,37,72],[4275,63,15],[4276,27,71],[4277,59,71],[4278,43,32],[4279,49,71],[4280,28,71],[4281,43,23],[4282,17,71],[4283,58,47],[4284,47,47],[4284,59,24],[4285,43,71],[4286,32,71],[4287,52,25],[4288,35,71],[4289,9,71],[4290,61,71],[4291,50,40],[4292,33,71],[4293,56,71],[4294,36,33],[4295,5,71],[4296,18,71],[4297,61,71],[4298,34,13],[4299,52,70],[4300,56,26],[4301,13,19],[4301,47,51],[4302,52,22],[4303,17,30],[4303,50,40],[4304,59,70],[4305,49,70],[4306,18,35],[4307,58,70],[4308,46,15],[4308,58,55],[4309,43,70],[4310,48,26],[4310,50,30],[4311,58,70],[4312,58,70],[4313,43,70],[4314,61,70],[4315,16,42],[4316,48,19],[4317,6,23],[4318,17,43],[4319,16,70],[4320,61,70],[4321,30,70],[4322,17,70],[4323,38,70],[4324,43,15],[4325,58,70],[4326,38,70],[4327,35,70],[4328,50,45],[4329,56,25],[4330,17,70],[4331,35,15],[4331,43,55],[4332,17,69],[4333,40,69],[4334,34,69],[4335,46,69],[4336,37,69],[4337,27,69],[4338,43,69],[4339,43,69],[4340,43,69],[4341,50,69],[4342,46,69],[4343,59,69],[4344,39,69],[4345,28,44],[4346,48,69],[4347,4,58],[4348,43,69],[4349,27,25],[4349,48,44],[4350,56,69],[4351,53,69],[4352,48,38],[4352,53,31],[4353,46,69],[4354,43,69],[4355,59,27],[4356,43,41],[4356,46,28],[4357,37,69],[4358,32,68],[4359,30,68],[4360,49,68],[4361,36,68],[4362,32,55],[4363,35,12],[4364,50,36],[4364,52,11],[4365,38,24],[4365,50,30],[4366,9,52],[4366,48,16],[4367,22,27],[4368,54,38],[4369,37,68],[4370,17,51],[4370,36,17],[4371,38,68],[4372,43,68],[4373,41,68],[4374,61,68],[4375,13,21],[4376,53,68],[4377,17,68],[4378,25,68],[4379,43,68],[4380,10,68],[4381,17,68],[4382,63,18],[4383,17,27],[4383,42,13],[4384,40,67],[4385,12,67],[4386,28,32],[4387,50,67],[4388,1,38],[4389,58,30],[4390,34,67],[4391,61,67],[4392,40,67],[4393,43,44],[4394,46,14],[4395,50,46],[4396,46,67],[4397,50,67],[4398,30,67],[4399,39,54],[4400,53,67],[4401,53,67],[4402,48,67],[4403,52,67],[4404,27,67],[4405,53,67],[4406,9,39],[4407,46,67],[4408,46,67],[4409,18,67],[4410,45,67],[4411,46,67],[4412,50,45],[4413,32,66],[4414,59,66],[4415,28,66],[4416,34,66],[4417,58,66],[4418,17,25],[4419,61,66],[4420,9,66],[4421,58,66],[4422,33,66],[4423,40,66],[4424,52,66],[4425,53,66],[4426,45,54],[4427,16,66],[4428,38,66],[4429,61,66],[4430,17,66],[4431,18,66],[4432,36,66],[4433,34,66],[4434,24,21],[4435,52,45],[4436,52,30],[4437,61,66],[4438,48,66],[4439,61,66],[4440,27,66],[4441,58,66],[4442,58,66],[4443,59,66],[4444,35,66],[4445,18,19],[4445,49,29],[4446,37,66],[4447,58,65],[4448,58,65],[4449,39,65],[4450,46,65],[4451,46,65],[4452,59,33],[4453,43,65],[4454,33,65],[4455,17,36],[4455,22,11],[4456,51,65],[4457,10,42],[4457,31,23],[4458,0,40],[4459,16,28],[4459,63,22],[4460,58,51],[4461,48,65],[4462,28,65],[4463,9,65],[4464,35,65],[4465,61,65],[4466,43,34],[4467,61,23],[4468,0,65],[4469,56,65],[4470,1,65],[4471,43,65],[4472,4,26],[4473,33,65],[4474,4,39],[4475,61,65],[4476,27,65],[4477,27,65],[4478,61,65],[4479,58,41],[4480,52,13],[4481,50,65],[4482,34,65],[4483,2,18],[4483,3,29],[4483,5,18],[4484,35,14],[4484,43,51],[4485,59,65],[4486,51,65],[4487,43,65],[4488,53,65],[4489,59,28],[4490,43,34],[4490,61,31],[4491,12,65],[4492,58,65],[4493,33,65],[4494,51,65],[4495,24,33],[4496,46,64],[4497,28,44],[4498,53,64],[4499,13,64],[4500,39,64],[4501,17,64],[4502,55,64],[4503,61,64],[4504,31,29],[4505,45,64],[4506,25,36],[4507,37,64],[4508,18,42],[4509,41,17],[4509,43,47],[4510,34,64],[4511,59,64],[4512,32,64],[4513,17,25],[4514,16,27],[4515,61,64],[4516,1,33],[4517,35,64],[4518,42,12],[4519,49,64],[4520,41,64],[4521,59,64],[4522,45,64],[4523,39,32],[4524,48,64],[4525,18,25],[4526,38,64],[4527,53,64],[4528,33,42],[4528,61,22],[4529,48,43],[4530,10,23],[4531,17,24],[4532,27,16],[4532,30,14],[4532,53,14],[4533,14,64],[4534,17,21],[4534,35,43],[4535,19,63],[4536,59,63],[4537,34,63],[4538,52,63],[4539,17,37],[4539,59,26],[4540,56,63],[4541,17,45],[4542,49,63],[4543,34,63],[4544,38,63],[4545,37,63],[4546,43,63],[4547,45,63],[4548,58,63],[4549,59,20],[4550,63,63],[4551,19,47],[4552,32,63],[4553,22,63],[4554,39,63],[4555,32,63],[4556,25,26],[4557,10,33],[4558,53,63],[4559,43,63],[4560,43,44],[4561,43,63],[4562,17,26],[4563,43,27],[4564,17,21],[4565,33,63],[4566,17,63],[4567,43,63],[4568,52,45],[4569,58,62],[4570,56,22],[4570,63,13],[4571,27,62],[4572,53,62],[4573,43,62],[4574,61,62],[4575,46,62],[4576,30,18],[4577,61,62],[4578,31,16],[4579,27,62],[4580,53,62],[4581,34,62],[4582,46,62],[4583,53,62],[4584,59,62],[4585,43,42],[4586,50,18],[4587,46,62],[4588,27,62],[4589,27,62],[4590,35,62],[4591,39,62],[4592,40,62],[4593,46,62],[4594,59,25],[4595,43,62],[4596,52,27],[4596,61,35],[4597,18,13],[4597,49,30],[4598,59,62],[4599,61,62],[4600,58,62],[4601,15,61],[4602,59,61],[4603,21,14],[4604,27,61],[4605,46,61],[4606,52,61],[4607,61,61],[4608,46,61],[4609,27,61],[4610,50,61],[4611,28,22],[4612,50,61],[4613,41,61],[4614,46,61],[4615,43,21],[4616,59,61],[4617,24,61],[4618,33,22],[4619,35,61],[4620,17,61],[4621,56,61],[4622,46,61],[4623,61,61],[4624,38,61],[4625,59,26],[4626,47,25],[4627,45,26],[4628,35,61],[4629,27,14],[4630,40,61],[4631,43,60],[4632,43,60],[4633,43,60],[4634,39,60],[4635,59,60],[4636,17,60],[4637,17,60],[4638,63,60],[4639,39,60],[4640,52,60],[4641,53,60],[4642,28,60],[4643,31,60],[4644,38,60],[4645,12,19],[4646,53,60],[4647,31,47],[4647,49,13],[4648,47,60],[4649,43,60],[4650,41,60],[4651,58,60],[4652,22,34],[4652,50,26],[4653,43,60],[4654,51,60],[4655,32,60],[4656,61,60],[4657,9,60],[4658,49,60],[4659,50,25],[4660,20,15],[4661,1,13],[4661,58,46],[4662,53,59],[4663,39,37],[4664,52,59],[4665,27,59],[4666,43,21],[4667,52,59],[4668,59,59],[4669,45,27],[4670,50,59],[4671,51,59],[4672,30,59],[4673,43,45],[4674,52,24],[4675,53,59],[4676,50,59],[4677,51,59],[4678,41,59],[4679,58,59],[4680,38,59],[4681,52,40],[4682,56,59],[4683,58,59],[4684,53,59],[4685,46,59],[4686,16,20],[4686,18,39],[4687,28,38],[4688,34,25],[4689,55,59],[4690,33,59],[4691,32,59],[4692,39,59],[4693,33,40],[4694,41,59],[4695,61,59],[4696,61,59],[4697,33,59],[4698,30,44],[4699,43,59],[4700,27,59],[4701,27,59],[4702,38,59],[4703,59,34],[4704,39,59],[4705,17,40],[4706,50,58],[4707,61,58],[4708,27,58],[4709,18,58],[4710,30,58],[4711,17,58],[4712,19,58],[4713,43,58],[4714,53,58],[4715,46,27],[4715,63,31],[4716,58,58],[4717,46,34],[4718,19,24],[4719,35,58],[4720,32,58],[4721,63,15],[4722,19,58],[4723,63,58],[4724,30,14],[4724,43,44],[4725,18,22],[4726,58,58],[4727,63,14],[4728,43,58],[4729,52,58],[4730,35,58],[4731,28,43],[4732,38,58],[4733,4,58],[4734,46,58],[4735,63,39],[4736,30,58],[4737,51,58],[4738,17,23],[4739,28,58],[4740,43,18],[4741,18,37],[4741,23,21],[4742,50,58],[4743,17,20],[4743,33,37],[4744,17,57],[4745,61,57],[4746,59,57],[4747,38,19],[4748,43,40],[4749,43,57],[4750,43,36],[4751,46,37],[4752,17,57],[4753,62,57],[4754,53,57],[4755,32,57],[4756,43,57],[4757,24,31],[4757,45,26],[4758,24,13],[4758,31,44],[4759,39,57],[4760,38,57],[4761,43,37],[4762,43,57],[4763,47,57],[4764,49,29],[4765,40,38],[4766,53,57],[4767,40,35],[4768,61,34],[4769,6,26],[4770,61,57],[4771,33,23],[4772,18,20],[4773,22,57],[4774,61,57],[4775,28,57],[4776,43,57],[4777,43,56],[4778,39,56],[4779,41,44],[4779,52,12],[4780,59,27],[4780,61,29],[4781,48,18],[4782,42,56],[4783,10,37],[4784,51,56],[4785,52,26],[4786,46,56],[4787,43,56],[4788,12,56],[4789,51,56],[4790,30,20],[4791,33,56],[4792,37,56],[4793,55,23],[4794,27,56],[4795,36,15],[4796,27,45],[4797,41,56],[4798,53,56],[4799,48,56],[4800,37,56],[4801,22,18],[4802,35,56],[4803,17,56],[4804,53,56],[4805,9,56],[4806,18,56],[4807,56,56],[4808,27,56],[4809,59,56],[4810,33,23],[4810,58,33],[4811,58,56],[4812,58,56],[4813,46,56],[4814,55,15],[4815,52,55],[4816,32,55],[4817,45,55],[4818,48,55],[4819,0,13],[4820,28,55],[4821,61,55],[4822,28,31],[4822,63,24],[4823,35,25],[4823,43,30],[4824,61,55],[4825,30,55],[4826,27,55],[4827,63,34],[4828,43,55],[4829,17,55],[4830,52,55],[4831,56,55],[4832,34,55],[4833,17,55],[4834,58,22],[4835,39,55],[4836,17,55],[4837,47,55],[4838,4,11],[4838,18,20],[4839,31,55],[4840,53,55],[4841,33,55],[4842,58,55],[4843,59,55],[4844,25,55],[4845,50,54],[4846,47,54],[4847,30,54],[4848,52,54],[4849,50,54],[4850,31,37],[4850,50,17],[4851,58,36],[4851,63,18],[4852,51,54],[4853,34,54],[4854,59,32],[4855,30,54],[4856,33,54],[4857,36,29],[4858,27,54],[4859,53,37],[4860,59,54],[4861,0,33],[4862,10,32],[4863,43,54],[4864,53,54],[4865,27,54],[4866,10,54],[4867,46,54],[4868,17,54],[4869,10,24],[4869,16,13],[4869,19,17],[4870,52,54],[4871,37,54],[4872,37,35],[4873,50,32],[4874,33,27],[4874,61,27],[4875,53,54],[4876,53,54],[4877,39,54],[4878,17,54],[4879,31,54],[4880,45,54],[4881,39,18],[4882,32,54],[4883,38,54],[4884,56,34],[4885,36,14],[4885,52,25],[4886,41,53],[4887,38,53],[4888,51,53],[4889,43,53],[4890,38,53],[4891,48,53],[4892,46,53],[4893,48,53],[4894,31,53],[4895,59,53],[4896,46,53],[4897,52,53],[4898,33,53],[4899,33,53],[4900,39,53],[4901,46,53],[4902,52,53],[4903,46,53],[4904,33,53],[4905,53,53],[4906,38,53],[4907,17,53],[4908,9,53],[4909,31,53],[4910,35,53],[4911,46,53],[4912,53,53],[4913,47,53],[4914,50,53],[4915,61,53],[4916,4,53],[4917,43,53],[4918,33,17],[4919,53,53],[4920,27,53],[4921,42,16],[4922,43,53],[4923,48,53],[4924,30,52],[4925,17,27],[4925,51,25],[4926,61,52],[4927,46,29],[4928,50,52],[4929,43,52],[4930,27,52],[4931,6,20],[4931,30,17],[4932,52,32],[4933,27,52],[4934,35,52],[4935,27,52],[4936,50,52],[4937,43,52],[4938,27,52],[4939,53,52],[4940,58,52],[4941,48,52],[4942,48,30],[4943,24,16],[4944,58,52],[4945,52,25],[4946,43,52],[4947,61,52],[4948,33,52],[4949,63,52],[4950,36,16],[4951,33,52],[4952,59,52],[4953,61,52],[4954,63,35],[4955,59,52],[4956,43,52],[4957,24,52],[4958,43,52],[4959,28,52],[4960,35,40],[4961,43,52],[4962,43,52],[4963,43,52],[4964,17,32],[4965,43,52],[4966,46,52],[4967,51,52],[4968,61,52],[4969,33,52],[4970,30,52],[4971,35,52],[4972,43,52],[4973,28,52],[4974,33,52],[4975,52,51],[4976,39,51],[4977,18,30],[4978,1,19],[4979,53,51],[4980,17,51],[4981,51,51],[4982,35,51],[4983,27,38],[4983,52,13],[4984,45,28],[4985,27,37],[4986,45,51],[4987,35,51],[4988,53,51],[4989,27,51],[4990,17,31],[4990,38,20],[4991,40,51],[4992,43,51],[4993,59,40],[4994,25,18],[4995,27,51],[4996,28,18],[4996,39,33],[4997,18,51],[4998,31,51],[4999,36,51],[5000,33,51],[5001,61,51],[5002,46,51],[5003,41,51],[5004,58,51],[5005,39,11],[5006,17,51],[5007,30,51],[5008,27,51],[5009,50,51],[5010,33,51],[5011,12,51],[5012,17,40],[5012,27,11],[5013,27,51],[5014,52,50],[5015,59,50],[5016,0,50],[5017,55,38],[5018,43,50],[5019,35,50],[5020,48,50],[5021,32,50],[5022,27,50],[5023,18,50],[5024,27,19],[5024,50,31],[5025,61,18],[5026,61,50],[5027,59,50],[5028,56,50],[5029,17,38],[5030,17,50],[5031,33,50],[5032,28,16],[5032,42,23],[5032,52,11],[5033,46,50],[5034,56,50],[5035,58,50],[5036,51,50],[5037,59,36],[5038,27,50],[5039,50,50],[5040,43,50],[5041,61,50],[5042,52,50],[5043,52,50],[5044,46,50],[5045,33,50],[5046,43,50],[5047,27,50],[5048,39,50],[5049,45,28],[5050,50,29],[5050,53,21],[5051,53,50],[5052,50,50],[5053,39,50],[5054,18,50],[5055,45,50],[5056,39,50],[5057,57,24],[5058,59,24],[5059,52,50],[5060,50,50],[5061,61,49],[5062,43,49],[5063,52,49],[5064,27,49],[5065,52,49],[5066,53,49],[5067,33,30],[5068,27,49],[5069,35,49],[5070,43,49],[5071,59,49],[5072,43,30],[5073,58,49],[5074,34,31],[5075,63,18],[5076,52,49],[5077,52,13],[5078,35,24],[5079,50,49],[5080,58,30],[5081,46,49],[5082,39,49],[5083,31,49],[5084,52,49],[5085,30,49],[5086,14,49],[5087,43,49],[5088,27,49],[5089,43,49],[5090,18,49],[5091,46,38],[5092,45,49],[5093,46,49],[5094,46,49],[5095,61,49],[5096,58,49],[5097,4,18],[5098,53,49],[5099,1,22],[5100,50,49],[5101,39,49],[5102,36,20],[5103,52,29],[5103,63,20],[5104,27,49],[5105,58,49],[5106,28,22],[5107,43,49],[5108,53,49],[5109,39,49],[5110,35,48],[5111,42,24],[5112,25,35],[5112,31,13],[5113,30,48],[5114,53,48],[5115,33,37],[5115,49,11],[5116,33,48],[5117,46,48],[5118,9,48],[5119,43,48],[5120,51,48],[5121,15,48],[5122,52,48],[5123,32,48],[5124,43,48],[5125,46,48],[5126,49,48],[5127,50,48],[5128,43,48],[5129,61,48],[5130,50,13],[5131,48,48],[5132,43,48],[5133,43,48],[5134,53,48],[5135,58,48],[5136,38,48],[5137,31,37],[5138,61,48],[5139,35,48],[5140,46,48],[5141,27,48],[5142,59,48],[5143,52,48],[5144,50,48],[5145,30,48],[5146,33,48],[5147,50,48],[5148,35,36],[5149,24,25],[5150,6,35],[5151,59,48],[5152,46,48],[5153,35,48],[5154,61,48],[5155,17,28],[5155,46,20],[5156,50,24],[5157,17,26],[5158,59,19],[5159,58,48],[5160,33,48],[5161,61,48],[5162,38,48],[5163,61,48],[5164,36,11],[5165,61,48],[5166,39,48],[5167,31,48],[5168,27,47],[5169,13,25],[5170,38,47],[5171,45,14],[5172,43,47],[5173,23,47],[5174,18,47],[5175,48,22],[5176,34,47],[5177,50,47],[5178,53,47],[5179,11,33],[5180,43,47],[5181,50,47],[5182,61,47],[5183,32,47],[5184,53,47],[5185,31,47],[5186,50,47],[5187,27,47],[5188,50,47],[5189,58,47],[5190,17,47],[5191,23,14],[5191,48,19],[5192,30,47],[5193,33,47],[5194,59,47],[5195,17,47],[5196,27,47],[5197,32,47],[5198,48,11],[5199,27,47],[5200,30,47],[5201,56,47],[5202,46,47],[5203,58,47],[5204,50,47],[5205,17,47],[5206,15,19],[5207,50,47],[5208,53,47],[5209,39,47],[5210,59,22],[5211,30,47],[5212,50,46],[5213,17,46],[5214,53,46],[5215,59,46],[5216,56,29],[5217,33,46],[5218,33,46],[5219,43,46],[5220,31,46],[5221,27,46],[5222,48,34],[5223,48,46],[5224,50,46],[5225,31,46],[5226,61,46],[5227,35,46],[5228,32,46],[5229,33,31],[5230,53,46],[5231,33,15],[5232,7,46],[5233,37,18],[5234,59,46],[5235,46,28],[5236,17,46],[5237,43,46],[5238,51,46],[5239,52,46],[5240,53,46],[5241,37,46],[5242,43,46],[5243,25,46],[5244,33,46],[5245,56,46],[5246,52,46],[5247,50,46],[5248,27,46],[5249,31,46],[5250,33,46],[5251,22,46],[5252,17,46],[5253,63,24],[5254,43,46],[5255,52,46],[5256,52,12],[5257,46,46],[5258,25,46],[5259,17,32],[5260,35,46],[5261,12,46],[5262,24,46],[5263,55,15],[5264,47,46],[5265,51,46],[5266,36,45],[5267,35,45],[5268,9,45],[5269,17,26],[5270,32,45],[5271,43,45],[5272,59,45],[5273,46,45],[5274,39,45],[5275,24,45],[5276,1,45],[5277,53,45],[5278,43,45],[5279,46,45],[5280,52,45],[5281,31,45],[5282,53,45],[5283,17,28],[5284,38,45],[5285,17,45],[5286,35,31],[5286,59,14],[5287,39,45],[5288,46,45],[5289,45,22],[5290,59,45],[5291,38,45],[5292,51,28],[5293,31,22],[5294,33,45],[5295,39,45],[5296,35,45],[5297,50,45],[5298,17,29],[5299,48,45],[5300,19,45],[5301,64,45],[5302,46,45],[5303,35,45],[5304,22,19],[5305,50,45],[5306,27,45],[5307,24,27],[5308,16,22],[5309,52,12],[5310,22,45],[5311,46,45],[5312,27,45],[5313,39,44],[5314,58,44],[5315,52,16],[5316,58,44],[5317,22,28],[5318,36,44],[5319,35,44],[5320,16,44],[5321,40,44],[5322,38,44],[5323,43,44],[5324,58,44],[5325,35,44],[5326,42,44],[5327,17,44],[5328,27,44],[5329,10,44],[5330,43,44],[5331,56,44],[5332,27,44],[5333,31,44],[5334,50,44],[5335,0,44],[5336,59,44],[5337,0,24],[5338,35,44],[5339,17,44],[5340,35,28],[5341,59,16],[5342,50,44],[5343,50,44],[5344,36,44],[5345,46,33],[5346,17,44],[5347,28,44],[5348,35,44],[5349,36,13],[5350,38,44],[5351,31,44],[5352,63,12],[5353,63,15],[5354,50,44],[5355,33,44],[5356,27,44],[5357,17,44],[5358,27,44],[5359,61,44],[5360,22,44],[5361,31,44],[5362,50,22],[5363,59,44],[5364,40,44],[5365,47,44],[5366,1,43],[5367,31,14],[5367,43,29],[5368,61,43],[5369,27,43],[5370,56,43],[5371,16,15],[5372,0,43],[5373,48,43],[5374,50,43],[5375,22,43],[5376,28,43],[5377,36,43],[5378,32,43],[5379,59,43],[5380,48,43],[5381,61,43],[5382,58,43],[5383,40,43],[5384,58,43],[5385,33,43],[5386,50,43],[5387,52,43],[5388,27,25],[5389,17,26],[5390,58,43],[5391,28,43],[5392,39,43],[5393,28,43],[5394,37,43],[5395,59,43],[5396,51,43],[5397,53,43],[5398,35,43],[5399,43,28],[5400,51,43],[5401,47,43],[5402,59,43],[5403,53,43],[5404,27,43],[5405,39,43],[5406,46,43],[5407,34,43],[5408,39,43],[5409,45,43],[5410,52,24],[5411,46,43],[5412,30,21],[5413,46,43],[5414,17,43],[5415,49,43],[5416,39,43],[5417,27,43],[5418,17,43],[5419,53,43],[5420,59,43],[5421,18,20],[5421,45,23],[5422,16,13],[5423,46,43],[5424,61,43],[5425,22,27],[5426,31,43],[5427,50,43],[5428,53,43],[5429,27,43],[5430,63,43],[5431,39,42],[5432,48,42],[5433,30,23],[5434,42,42],[5435,51,42],[5436,48,42],[5437,53,42],[5438,50,20],[5438,52,22],[5439,28,42],[5440,10,18],[5441,43,42],[5442,27,42],[5443,17,42],[5444,59,42],[5445,17,42],[5446,50,42],[5447,0,42],[5448,38,42],[5449,53,42],[5450,47,42],[5451,17,42],[5452,17,42],[5453,27,42],[5454,6,42],[5455,35,42],[5456,32,42],[5457,15,42],[5458,28,42],[5459,56,22],[5460,51,42],[5461,50,21],[5462,36,42],[5463,53,42],[5464,27,42],[5465,30,42],[5466,38,42],[5467,48,42],[5468,13,16],[5469,52,12],[5470,56,42],[5471,37,42],[5472,46,42],[5473,63,42],[5474,33,42],[5475,27,42],[5476,61,42],[5477,17,20],[5478,42,42],[5479,33,42],[5480,28,11],[5481,50,41],[5482,14,41],[5483,22,41],[5484,50,41],[5485,27,41],[5486,53,41],[5487,48,41],[5488,22,41],[5489,27,41],[5490,61,41],[5491,46,28],[5492,61,22],[5493,11,41],[5494,53,41],[5495,50,41],[5496,42,41],[5497,27,41],[5498,50,41],[5499,36,13],[5499,50,28],[5500,27,41],[5501,53,41],[5502,59,41],[5503,10,13],[5504,28,41],[5505,50,41],[5506,43,41],[5507,58,41],[5508,19,41],[5509,10,12],[5509,55,29],[5510,10,18],[5511,53,41],[5512,50,41],[5513,53,41],[5514,36,14],[5515,46,41],[5516,59,41],[5517,43,41],[5518,43,41],[5519,46,41],[5520,39,41],[5521,33,41],[5522,33,41],[5523,56,41],[5524,1,15],[5525,61,41],[5526,43,41],[5527,17,20],[5528,43,41],[5529,19,28],[5530,35,41],[5531,9,22],[5532,46,41],[5533,46,41],[5534,12,41],[5535,56,40],[5536,47,40],[5537,22,40],[5538,54,26],[5539,30,40],[5540,52,40],[5541,16,18],[5542,56,40],[5543,50,40],[5544,27,40],[5545,19,26],[5546,27,40],[5547,27,40],[5548,39,40],[5549,46,40],[5550,63,40],[5551,17,40],[5552,50,40],[5553,28,40],[5554,33,40],[5555,27,40],[5556,59,40],[5557,22,40],[5558,56,40],[5559,36,40],[5560,59,25],[5561,38,40],[5562,22,40],[5563,37,40],[5564,36,27],[5565,40,40],[5566,46,40],[5567,58,40],[5568,59,40],[5569,38,40],[5570,48,40],[5571,52,27],[5572,41,40],[5573,27,40],[5574,38,40],[5575,52,40],[5576,9,40],[5577,27,40],[5578,28,40],[5579,27,40],[5580,46,40],[5581,27,20],[5581,53,20],[5582,43,40],[5583,50,40],[5584,37,40],[5585,35,40],[5586,33,40],[5587,58,40],[5588,59,40],[5589,36,40],[5590,35,29],[5591,50,40],[5592,61,40],[5593,35,40],[5594,32,40],[5595,52,40],[5596,46,39],[5597,17,39],[5598,27,39],[5599,27,39],[5600,53,39],[5601,18,39],[5602,61,39],[5603,58,39],[5604,31,24],[5604,59,15],[5605,27,39],[5606,28,39],[5607,50,39],[5608,59,23],[5609,30,20],[5610,56,20],[5611,33,39],[5612,49,39],[5613,30,39],[5614,55,39],[5615,27,39],[5616,49,39],[5617,53,39],[5618,63,39],[5619,4,27],[5619,24,12],[5620,28,39],[5621,18,21],[5621,45,18],[5622,61,39],[5623,32,39],[5624,35,39],[5625,48,39],[5626,28,39],[5627,49,21],[5628,25,39],[5629,24,39],[5630,43,39],[5631,40,39],[5632,31,39],[5633,32,39],[5634,61,39],[5635,53,39],[5636,37,39],[5637,32,21],[5638,27,39],[5639,27,39],[5640,58,39],[5641,27,22],[5642,36,39],[5643,47,39],[5644,17,39],[5645,36,39],[5646,0,39],[5647,27,26],[5648,28,39],[5649,17,39],[5650,23,39],[5651,25,39],[5652,43,39],[5653,17,28],[5654,34,26],[5654,50,13],[5655,33,39],[5656,50,39],[5657,52,39],[5658,38,39],[5659,53,39],[5660,53,39],[5661,17,39],[5662,59,39],[5663,43,39],[5664,51,38],[5665,58,24],[5666,27,38],[5667,17,38],[5668,50,38],[5669,52,38],[5670,32,38],[5671,50,38],[5672,58,38],[5673,36,38],[5674,31,38],[5675,51,38],[5676,59,38],[5677,59,38],[5678,17,38],[5679,50,38],[5680,22,38],[5681,40,38],[5682,27,38],[5683,10,38],[5684,32,38],[5685,46,38],[5686,59,38],[5687,43,38],[5688,52,38],[5689,46,38],[5690,48,38],[5691,47,38],[5692,52,38],[5693,17,38],[5694,48,38],[5695,50,38],[5696,1,38],[5697,10,38],[5698,36,38],[5699,55,38],[5700,48,23],[5701,53,38],[5702,27,38],[5703,43,38],[5704,59,38],[5705,40,38],[5706,36,38],[5707,43,38],[5708,0,38],[5709,53,38],[5710,50,38],[5711,18,38],[5712,17,26],[5713,52,38],[5714,17,38],[5715,30,38],[5716,13,38],[5717,50,38],[5718,17,24],[5719,23,38],[5720,27,38],[5721,36,38],[5722,50,38],[5723,22,38],[5724,50,38],[5725,43,38],[5726,22,22],[5727,46,37],[5728,10,37],[5729,59,19],[5730,52,37],[5731,28,37],[5732,39,37],[5733,4,22],[5734,61,37],[5735,27,37],[5736,53,37],[5737,40,37],[5738,43,37],[5739,50,37],[5740,50,37],[5741,28,37],[5742,43,37],[5743,43,37],[5744,50,37],[5745,27,37],[5746,27,37],[5747,47,37],[5748,46,37],[5749,27,37],[5750,12,37],[5751,17,37],[5752,25,37],[5753,18,37],[5754,30,37],[5755,61,37],[5756,17,37],[5757,61,37],[5758,33,37],[5759,39,37],[5760,46,37],[5761,43,37],[5762,50,37],[5763,50,23],[5763,63,14],[5764,52,37],[5765,50,37],[5766,51,37],[5767,35,37],[5768,35,37],[5769,43,37],[5770,46,37],[5771,48,37],[5772,61,37],[5773,17,37],[5774,16,37],[5775,58,25],[5776,27,37],[5777,36,37],[5778,32,37],[5779,27,37],[5780,24,14],[5781,36,37],[5782,1,37],[5783,39,22],[5784,30,37],[5785,59,37],[5786,56,37],[5787,53,37],[5788,36,37],[5789,17,18],[5790,17,37],[5791,35,37],[5792,32,37],[5793,59,37],[5794,39,37],[5795,17,37],[5796,15,37],[5797,25,37],[5798,28,37],[5799,59,37],[5800,53,36],[5801,17,36],[5802,27,36],[5803,36,17],[5804,43,36],[5805,46,36],[5806,43,36],[5807,63,25],[5808,43,36],[5809,36,36],[5810,22,36],[5811,28,36],[5812,17,36],[5813,31,36],[5814,17,36],[5815,10,36],[5816,43,36],[5817,59,36],[5818,22,36],[5819,18,36],[5820,13,36],[5821,61,36],[5822,12,36],[5823,50,23],[5824,43,36],[5825,38,36],[5826,5,25],[5827,43,36],[5828,56,36],[5829,37,36],[5830,52,36],[5831,35,36],[5832,52,36],[5833,17,36],[5834,43,36],[5835,21,36],[5836,41,36],[5837,35,14],[5838,61,36],[5839,31,36],[5840,46,36],[5841,39,36],[5842,17,36],[5843,37,36],[5844,24,23],[5845,46,36],[5846,52,36],[5847,48,36],[5848,52,36],[5849,46,36],[5850,43,36],[5851,55,36],[5852,31,36],[5853,59,36],[5854,32,18],[5855,59,36],[5856,22,36],[5857,9,36],[5858,46,36],[5859,43,36],[5860,61,36],[5861,39,36],[5862,61,36],[5863,43,36],[5864,43,36],[5865,53,36],[5866,39,36],[5867,1,36],[5868,31,35],[5869,50,35],[5870,46,35],[5871,61,35],[5872,35,35],[5873,27,35],[5874,27,35],[5875,50,35],[5876,27,35],[5877,1,35],[5878,56,35],[5879,10,35],[5880,13,17],[5881,47,35],[5882,48,20],[5883,50,35],[5884,46,35],[5885,58,35],[5886,58,35],[5887,22,35],[5888,17,35],[5889,56,35],[5890,45,11],[5891,33,24],[5892,50,35],[5893,54,35],[5894,27,35],[5895,43,35],[5896,50,35],[5897,43,35],[5898,17,35],[5899,61,35],[5900,53,20],[5901,46,35],[5902,48,35],[5903,43,35],[5904,48,16],[5905,46,35],[5906,48,35],[5907,59,35],[5908,0,13],[5908,63,22],[5909,53,35],[5910,27,35],[5911,30,35],[5912,61,35],[5913,32,35],[5914,28,35],[5915,53,35],[5916,25,35],[5917,58,35],[5918,52,35],[5919,50,35],[5920,50,35],[5921,50,35],[5922,43,35],[5923,4,11],[5924,22,21],[5925,4,34],[5926,17,34],[5927,48,34],[5928,33,34],[5929,43,34],[5930,43,34],[5931,27,18],[5932,61,34],[5933,52,34],[5934,4,34],[5935,52,34],[5936,18,34],[5937,61,34],[5938,58,34],[5939,59,34],[5940,33,17],[5941,35,34],[5942,3,34],[5943,22,21],[5944,43,34],[5945,39,34],[5946,48,34],[5947,5,34],[5948,43,34],[5949,51,34],[5950,58,34],[5951,46,34],[5952,28,34],[5953,28,34],[5954,48,34],[5955,43,34],[5956,46,34],[5957,53,34],[5958,36,21],[5959,59,34],[5960,50,34],[5961,24,17],[5962,43,34],[5963,50,34],[5964,31,34],[5965,50,34],[5966,43,34],[5967,46,34],[5968,0,34],[5969,42,34],[5970,49,34],[5971,35,34],[5972,17,34],[5973,28,34],[5974,46,34],[5975,28,34],[5976,48,18],[5977,43,34],[5978,25,34],[5979,46,34],[5980,28,34],[5981,43,34],[5982,17,34],[5983,17,34],[5984,43,34],[5985,34,34],[5986,43,34],[5987,46,34],[5988,43,33],[5989,17,33],[5990,34,33],[5991,30,33],[5992,46,33],[5993,50,33],[5994,48,33],[5995,32,33],[5996,36,16],[5997,17,33],[5998,39,33],[5999,35,33],[6000,59,33],[6001,50,33],[6002,59,33],[6003,46,33],[6004,36,33],[6005,10,33],[6006,34,33],[6007,46,33],[6008,59,33],[6009,48,33],[6010,48,33],[6011,63,33],[6012,46,33],[6013,59,33],[6014,43,33],[6015,42,33],[6016,36,33],[6017,52,33],[6018,59,33],[6019,24,13],[6020,18,33],[6021,43,33],[6022,59,17],[6023,59,33],[6024,42,33],[6025,36,33],[6026,31,33],[6027,43,33],[6028,46,33],[6029,59,33],[6030,42,33],[6031,27,33],[6032,50,33],[6033,61,33],[6034,24,33],[6035,27,33],[6036,56,33],[6037,36,33],[6038,17,33],[6039,33,33],[6040,58,33],[6041,27,33],[6042,46,33],[6043,53,33],[6044,61,33],[6045,49,33],[6046,50,33],[6047,43,33],[6048,58,33],[6049,0,33],[6050,27,33],[6051,32,33],[6052,39,33],[6053,50,33],[6054,61,33],[6055,56,33],[6056,52,33],[6057,46,33],[6058,42,19],[6059,43,32],[6060,50,32],[6061,31,32],[6062,43,32],[6063,59,32],[6064,53,32],[6065,36,32],[6066,43,32],[6067,1,11],[6068,37,32],[6069,17,32],[6070,43,32],[6071,43,32],[6072,46,32],[6073,51,32],[6074,52,32],[6075,58,32],[6076,48,32],[6077,48,32],[6078,49,32],[6079,39,32],[6080,46,32],[6081,18,14],[6082,0,32],[6083,59,32],[6084,46,32],[6085,58,32],[6086,56,32],[6087,27,32],[6088,59,32],[6089,42,32],[6090,50,32],[6091,46,32],[6092,59,32],[6093,36,32],[6094,58,32],[6095,10,11],[6095,18,21],[6096,48,32],[6097,59,32],[6098,39,32],[6099,50,32],[6100,59,32],[6101,27,32],[6102,30,32],[6103,61,32],[6104,35,32],[6105,50,32],[6106,27,32],[6107,27,32],[6108,61,32],[6109,61,32],[6110,56,32],[6111,28,32],[6112,50,32],[6113,32,32],[6114,52,32],[6115,17,20],[6116,58,32],[6117,50,14],[6117,61,18],[6118,33,32],[6119,46,32],[6120,17,32],[6121,59,32],[6122,13,32],[6123,27,31],[6124,17,31],[6125,27,31],[6126,22,31],[6127,50,31],[6128,27,31],[6129,46,31],[6130,53,31],[6131,46,31],[6132,31,31],[6133,46,31],[6134,46,31],[6135,45,31],[6136,53,31],[6137,42,31],[6138,48,31],[6139,50,31],[6140,58,31],[6141,17,31],[6142,59,31],[6143,39,31],[6144,50,31],[6145,17,31],[6146,59,31],[6147,27,31],[6148,27,31],[6149,35,31],[6150,58,31],[6151,43,31],[6152,0,31],[6153,36,31],[6154,52,31],[6155,28,31],[6156,43,31],[6157,22,31],[6158,43,31],[6159,58,31],[6160,42,31],[6161,25,31],[6162,36,31],[6163,53,31],[6164,17,31],[6165,46,31],[6166,38,31],[6167,27,31],[6168,10,31],[6169,36,31],[6170,25,31],[6171,31,31],[6172,35,31],[6173,53,31],[6174,39,31],[6175,22,31],[6176,53,31],[6177,28,31],[6178,59,31],[6179,28,31],[6180,22,31],[6181,50,31],[6182,28,31],[6183,50,31],[6184,17,31],[6185,43,31],[6186,27,31],[6187,27,31],[6188,2,31],[6189,58,31],[6190,13,31],[6191,40,31],[6192,48,31],[6193,46,31],[6194,35,31],[6195,36,31],[6196,17,31],[6197,46,31],[6198,1,31],[6199,27,31],[6200,47,31],[6201,39,31],[6202,35,31],[6203,51,31],[6204,53,30],[6205,39,30],[6206,43,30],[6207,59,30],[6208,58,30],[6209,48,30],[6210,59,30],[6211,33,30],[6212,36,30],[6213,50,30],[6214,6,12],[6215,36,30],[6216,39,30],[6217,46,30],[6218,35,30],[6219,50,30],[6220,1,30],[6221,58,30],[6222,24,30],[6223,50,30],[6224,52,30],[6225,51,30],[6226,59,30],[6227,41,30],[6228,46,30],[6229,13,30],[6230,17,30],[6231,58,30],[6232,32,30],[6233,53,30],[6234,25,30],[6235,48,30],[6236,49,30],[6237,39,30],[6238,54,30],[6239,32,30],[6240,50,30],[6241,50,30],[6242,22,30],[6243,22,30],[6244,36,30],[6245,50,30],[6246,32,30],[6247,35,30],[6248,9,30],[6249,35,30],[6250,48,30],[6251,12,30],[6252,36,12],[6252,43,18],[6253,46,30],[6254,53,30],[6255,35,30],[6256,52,30],[6257,32,30],[6258,17,30],[6259,33,30],[6260,6,30],[6261,49,30],[6262,32,16],[6263,59,30],[6264,55,30],[6265,52,30],[6266,63,30],[6267,32,30],[6268,36,18],[6268,39,12],[6269,0,30],[6270,52,30],[6271,35,30],[6272,46,30],[6273,52,30],[6274,12,30],[6275,32,30],[6276,49,30],[6277,56,16],[6278,27,30],[6279,43,30],[6280,46,30],[6281,40,30],[6282,27,30],[6283,43,30],[6284,56,15],[6285,52,30],[6286,43,30],[6287,32,14],[6288,17,29],[6289,59,29],[6290,17,29],[6291,35,29],[6292,53,29],[6293,29,29],[6294,13,29],[6295,17,29],[6296,31,29],[6297,47,29],[6298,45,29],[6299,43,29],[6300,46,29],[6301,23,29],[6302,28,29],[6303,61,29],[6304,59,29],[6305,25,29],[6306,52,17],[6307,22,29],[6308,53,29],[6309,42,29],[6310,18,18],[6310,24,11],[6311,17,29],[6312,31,29],[6313,17,29],[6314,53,29],[6315,63,29],[6316,48,29],[6317,61,29],[6318,52,29],[6319,27,29],[6320,63,29],[6321,30,29],[6322,43,29],[6323,50,29],[6324,35,29],[6325,1,29],[6326,46,29],[6327,53,29],[6328,63,29],[6329,35,13],[6330,50,29],[6331,27,29],[6332,46,29],[6333,32,29],[6334,9,29],[6335,32,29],[6336,4,29],[6337,35,29],[6338,0,29],[6339,17,29],[6340,43,29],[6341,11,29],[6342,48,29],[6343,49,29],[6344,35,29],[6345,27,29],[6346,59,29],[6347,13,12],[6348,16,29],[6349,19,29],[6350,43,29],[6351,59,29],[6352,59,29],[6353,48,29],[6354,52,29],[6355,50,29],[6356,36,29],[6357,52,29],[6358,59,29],[6359,30,29],[6360,17,29],[6361,46,29],[6362,52,29],[6363,17,29],[6364,28,29],[6365,0,29],[6366,9,29],[6367,17,29],[6368,50,29],[6369,22,29],[6370,43,28],[6371,53,28],[6372,17,28],[6373,59,28],[6374,22,28],[6375,25,28],[6376,58,28],[6377,32,28],[6378,49,28],[6379,54,14],[6380,63,28],[6381,16,28],[6382,47,28],[6383,27,12],[6384,30,28],[6385,25,28],[6386,35,28],[6387,59,28],[6388,36,28],[6389,42,11],[6390,40,28],[6391,32,28],[6392,50,28],[6393,48,28],[6394,31,28],[6395,59,28],[6396,43,28],[6397,36,11],[6398,50,28],[6399,56,28],[6400,50,28],[6401,43,28],[6402,43,28],[6403,31,28],[6404,33,28],[6405,52,28],[6406,46,28],[6407,52,28],[6408,10,28],[6409,50,28],[6410,27,28],[6411,27,28],[6412,50,28],[6413,58,28],[6414,10,28],[6415,42,28],[6416,36,28],[6417,50,28],[6418,13,28],[6419,59,28],[6420,27,28],[6421,59,28],[6422,53,28],[6423,43,28],[6424,42,28],[6425,17,28],[6426,39,28],[6427,53,28],[6428,22,28],[6429,17,28],[6430,10,28],[6431,43,28],[6432,61,28],[6433,52,28],[6434,48,28],[6435,61,28],[6436,17,27],[6437,39,27],[6438,30,13],[6439,63,27],[6440,27,27],[6441,52,27],[6442,27,27],[6443,48,27],[6444,39,27],[6445,27,27],[6446,46,27],[6447,36,27],[6448,35,27],[6449,27,27],[6450,50,27],[6451,6,27],[6452,27,27],[6453,52,27],[6454,35,27],[6455,17,27],[6456,28,27],[6457,27,27],[6458,59,27],[6459,50,27],[6460,46,27],[6461,46,27],[6462,22,27],[6463,53,27],[6464,32,27],[6465,51,27],[6466,52,16],[6467,56,27],[6468,51,27],[6469,17,27],[6470,59,27],[6471,27,27],[6472,35,27],[6473,31,12],[6474,28,27],[6475,50,27],[6476,27,12],[6476,52,15],[6477,35,27],[6478,27,27],[6479,30,11],[6480,36,27],[6481,53,27],[6482,27,27],[6483,59,27],[6484,53,27],[6485,50,27],[6486,39,27],[6487,49,27],[6488,0,27],[6489,43,27],[6490,30,27],[6491,30,27],[6492,32,27],[6493,49,27],[6494,46,27],[6495,51,27],[6496,35,27],[6497,59,27],[6498,53,27],[6499,46,27],[6500,17,27],[6501,31,27],[6502,50,27],[6503,50,27],[6504,31,15],[6505,48,27],[6506,39,27],[6507,27,27],[6508,53,27],[6509,49,27],[6510,43,27],[6511,3,27],[6512,36,11],[6513,47,27],[6514,52,27],[6515,52,27],[6516,39,27],[6517,49,27],[6518,58,27],[6519,50,27],[6520,38,27],[6521,52,27],[6522,43,27],[6523,32,27],[6524,35,27],[6525,27,27],[6526,28,27],[6527,49,27],[6528,46,27],[6529,59,27],[6530,17,27],[6531,43,27],[6532,1,27],[6533,48,27],[6534,48,26],[6535,41,26],[6536,28,26],[6537,33,26],[6538,40,26],[6539,35,26],[6540,49,26],[6541,12,26],[6542,50,26],[6543,24,26],[6544,36,26],[6545,36,26],[6546,43,26],[6547,51,26],[6548,31,26],[6549,52,26],[6550,50,26],[6551,52,26],[6552,39,26],[6553,50,26],[6554,53,26],[6555,59,26],[6556,17,26],[6557,38,26],[6558,22,26],[6559,31,26],[6560,39,26],[6561,31,26],[6562,48,26],[6563,53,26],[6564,59,26],[6565,17,26],[6566,43,26],[6567,17,26],[6568,27,26],[6569,52,26],[6570,56,26],[6571,59,26],[6572,33,26],[6573,61,26],[6574,37,26],[6575,52,26],[6576,4,13],[6577,13,11],[6578,17,11],[6579,33,26],[6580,32,26],[6581,46,26],[6582,53,26],[6583,2,26],[6584,1,26],[6585,43,26],[6586,27,26],[6587,4,26],[6588,19,26],[6589,29,26],[6590,63,26],[6591,17,26],[6592,28,26],[6593,32,26],[6594,43,26],[6595,42,26],[6596,52,26],[6597,36,26],[6598,50,26],[6599,39,26],[6600,36,15],[6601,27,26],[6602,36,14],[6603,33,26],[6604,31,26],[6605,58,25],[6606,40,25],[6607,33,25],[6608,43,25],[6609,48,25],[6610,23,25],[6611,32,25],[6612,50,25],[6613,52,25],[6614,33,25],[6615,27,25],[6616,59,25],[6617,9,25],[6618,42,11],[6619,43,25],[6620,59,25],[6621,28,25],[6622,28,25],[6623,42,25],[6624,28,25],[6625,33,25],[6626,1,25],[6627,56,25],[6628,32,25],[6629,41,25],[6630,36,25],[6631,58,25],[6632,17,25],[6633,42,12],[6634,53,25],[6635,56,25],[6636,63,25],[6637,50,25],[6638,22,25],[6639,43,25],[6640,36,25],[6641,36,25],[6642,35,25],[6643,43,25],[6644,48,25],[6645,50,25],[6646,52,25],[6647,41,25],[6648,35,25],[6649,50,25],[6650,42,25],[6651,52,25],[6652,36,25],[6653,17,25],[6654,27,25],[6655,59,25],[6656,52,11],[6657,36,25],[6658,43,25],[6659,52,25],[6660,21,25],[6661,17,25],[6662,33,25],[6663,32,25],[6664,50,25],[6665,50,25],[6666,30,25],[6667,27,25],[6668,31,25],[6669,17,25],[6670,27,25],[6671,4,25],[6672,52,25],[6673,59,25],[6674,39,25],[6675,59,25],[6676,53,25],[6677,43,25],[6678,36,25],[6679,31,25],[6680,27,24],[6681,1,24],[6682,43,24],[6683,48,24],[6684,50,24],[6685,49,24],[6686,28,24],[6687,5,24],[6688,27,24],[6689,42,24],[6690,63,24],[6691,50,24],[6692,47,24],[6693,0,24],[6694,49,24],[6695,38,24],[6696,4,24],[6697,31,24],[6698,43,24],[6699,51,24],[6700,50,24],[6701,27,24],[6702,50,24],[6703,30,24],[6704,24,24],[6705,17,24],[6706,36,24],[6707,39,24],[6708,50,24],[6709,61,24],[6710,27,24],[6711,17,24],[6712,50,24],[6713,52,24],[6714,17,24],[6715,27,24],[6716,52,24],[6717,52,24],[6718,52,24],[6719,52,24],[6720,31,24],[6721,27,24],[6722,61,24],[6723,30,24],[6724,50,24],[6725,28,24],[6726,42,24],[6727,33,24],[6728,6,11],[6729,17,24],[6730,59,24],[6731,28,24],[6732,55,24],[6733,40,24],[6734,46,24],[6735,9,24],[6736,12,24],[6737,22,24],[6738,59,24],[6739,33,24],[6740,22,24],[6741,61,24],[6742,27,24],[6743,35,24],[6744,61,24],[6745,22,24],[6746,43,24],[6747,24,24],[6748,35,24],[6749,27,24],[6750,50,24],[6751,33,24],[6752,56,24],[6753,27,24],[6754,49,24],[6755,25,23],[6756,43,23],[6757,50,23],[6758,1,23],[6759,46,23],[6760,52,23],[6761,59,23],[6762,59,23],[6763,49,23],[6764,32,23],[6765,43,11],[6766,22,23],[6767,3,11],[6768,28,23],[6769,17,23],[6770,33,23],[6771,32,23],[6772,55,11],[6773,46,23],[6774,28,23],[6775,50,23],[6776,63,23],[6777,6,23],[6778,63,23],[6779,27,23],[6780,59,23],[6781,32,23],[6782,53,23],[6783,12,23],[6784,22,23],[6785,52,23],[6786,63,23],[6787,61,23],[6788,50,23],[6789,50,23],[6790,33,23],[6791,50,23],[6792,43,23],[6793,0,23],[6794,56,23],[6795,59,23],[6796,48,23],[6797,31,23],[6798,17,23],[6799,56,23],[6800,25,23],[6801,43,23],[6802,35,23],[6803,22,23],[6804,4,23],[6805,47,23],[6806,50,23],[6807,52,23],[6808,22,23],[6809,46,23],[6810,46,23],[6811,13,23],[6812,35,23],[6813,61,23],[6814,50,23],[6815,27,12],[6816,32,23],[6817,33,23],[6818,25,23],[6819,52,23],[6820,36,23],[6821,48,23],[6822,55,23],[6823,46,23],[6824,53,23],[6825,59,23],[6826,52,23],[6827,59,23],[6828,63,23],[6829,25,23],[6830,56,23],[6831,43,23],[6832,27,23],[6833,33,23],[6834,22,23],[6835,50,23],[6836,35,23],[6837,52,23],[6838,19,23],[6839,52,23],[6840,22,23],[6841,33,23],[6842,59,23],[6843,42,23],[6844,61,23],[6845,35,23],[6846,39,23],[6847,48,23],[6848,32,23],[6849,50,23],[6850,32,23],[6851,61,23],[6852,52,23],[6853,46,23],[6854,53,23],[6855,48,23],[6856,5,23],[6857,17,23],[6858,35,23],[6859,46,22],[6860,50,22],[6861,43,22],[6862,17,22],[6863,27,22],[6864,28,22],[6865,17,22],[6866,52,22],[6867,50,22],[6868,1,22],[6869,27,22],[6870,43,22],[6871,31,22],[6872,39,22],[6873,43,22],[6874,27,22],[6875,52,22],[6876,1,22],[6877,33,22],[6878,27,22],[6879,43,22],[6880,31,22],[6881,54,22],[6882,52,22],[6883,48,22],[6884,32,22],[6885,35,22],[6886,36,22],[6887,35,22],[6888,61,22],[6889,56,22],[6890,28,22],[6891,55,22],[6892,13,22],[6893,55,22],[6894,37,22],[6895,36,22],[6896,36,22],[6897,50,22],[6898,1,22],[6899,33,22],[6900,52,22],[6901,31,22],[6902,43,22],[6903,28,22],[6904,43,22],[6905,46,22],[6906,39,11],[6907,59,22],[6908,17,22],[6909,59,22],[6910,32,22],[6911,56,22],[6912,33,22],[6913,45,22],[6914,17,22],[6915,50,22],[6916,17,22],[6917,28,22],[6918,30,22],[6919,43,22],[6920,52,22],[6921,35,22],[6922,28,22],[6923,36,22],[6924,58,22],[6925,50,22],[6926,45,22],[6927,59,22],[6928,50,22],[6929,48,22],[6930,27,22],[6931,59,22],[6932,56,22],[6933,32,22],[6934,24,22],[6935,63,22],[6936,50,22],[6937,43,22],[6938,33,22],[6939,39,22],[6940,22,22],[6941,35,22],[6942,55,22],[6943,61,22],[6944,50,22],[6945,51,22],[6946,54,22],[6947,28,22],[6948,36,22],[6949,59,22],[6950,36,22],[6951,52,21],[6952,39,21],[6953,48,21],[6954,63,21],[6955,48,21],[6956,0,21],[6957,59,21],[6958,33,21],[6959,48,21],[6960,33,21],[6961,10,21],[6962,39,21],[6963,24,21],[6964,17,21],[6965,31,21],[6966,28,21],[6967,27,21],[6968,30,21],[6969,61,21],[6970,27,21],[6971,47,21],[6972,12,21],[6973,42,21],[6974,27,21],[6975,50,21],[6976,46,21],[6977,49,21],[6978,52,21],[6979,17,21],[6980,32,21],[6981,31,21],[6982,32,21],[6983,35,21],[6984,50,21],[6985,50,21],[6986,46,21],[6987,32,21],[6988,21,21],[6989,45,21],[6990,17,21],[6991,17,21],[6992,31,21],[6993,45,21],[6994,37,21],[6995,1,21],[6996,50,21],[6997,46,21],[6998,50,21],[6999,19,21],[7000,48,21],[7001,49,21],[7002,43,21],[7003,21,21],[7004,24,21],[7005,27,21],[7006,53,21],[7007,42,21],[7008,27,21],[7009,50,21],[7010,25,21],[7011,36,21],[7012,35,21],[7013,49,21],[7014,36,21],[7015,59,21],[7016,23,21],[7017,56,21],[7018,52,21],[7019,17,21],[7020,30,21],[7021,43,21],[7022,50,21],[7023,30,21],[7024,17,21],[7025,31,21],[7026,51,21],[7027,30,21],[7028,48,21],[7029,0,21],[7030,48,21],[7031,27,21],[7032,50,21],[7033,50,21],[7034,24,21],[7035,22,21],[7036,13,21],[7037,35,21],[7038,50,21],[7039,43,20],[7040,13,20],[7041,43,20],[7042,50,20],[7043,50,20],[7044,25,20],[7045,17,20],[7046,1,20],[7047,32,20],[7048,27,20],[7049,59,20],[7050,39,20],[7051,35,20],[7052,25,20],[7053,35,20],[7054,52,20],[7055,32,20],[7056,27,20],[7057,28,20],[7058,35,20],[7059,36,20],[7060,28,20],[7061,43,20],[7062,11,20],[7063,42,20],[7064,17,20],[7065,48,20],[7066,28,20],[7067,43,20],[7068,39,20],[7069,45,20],[7070,59,20],[7071,19,20],[7072,10,20],[7073,17,20],[7074,39,20],[7075,17,20],[7076,52,20],[7077,43,20],[7078,36,20],[7079,45,20],[7080,22,20],[7081,39,20],[7082,48,20],[7083,47,20],[7084,50,20],[7085,52,20],[7086,32,20],[7087,35,20],[7088,35,20],[7089,27,20],[7090,48,20],[7091,63,20],[7092,59,20],[7093,59,20],[7094,36,20],[7095,9,20],[7096,50,20],[7097,27,20],[7098,47,20],[7099,46,20],[7100,30,20],[7101,31,20],[7102,50,20],[7103,32,20],[7104,30,20],[7105,32,20],[7106,12,20],[7107,48,20],[7108,32,20],[7109,39,20],[7110,43,20],[7111,63,20],[7112,28,20],[7113,28,20],[7114,27,20],[7115,32,20],[7116,27,20],[7117,17,20],[7118,33,20],[7119,56,20],[7120,25,20],[7121,31,20],[7122,32,20],[7123,6,20],[7124,27,20],[7125,28,20],[7126,43,20],[7127,36,19],[7128,50,19],[7129,46,19],[7130,52,19],[7131,27,19],[7132,17,19],[7133,50,19],[7134,35,19],[7135,17,19],[7136,52,19],[7137,25,19],[7138,50,19],[7139,50,19],[7140,59,19],[7141,52,19],[7142,59,19],[7143,17,19],[7144,35,19],[7145,53,19],[7146,39,19],[7147,43,19],[7148,13,19],[7149,50,19],[7150,1,19],[7151,43,19],[7152,17,19],[7153,59,19],[7154,63,19],[7155,36,19],[7156,25,19],[7157,43,19],[7158,20,19],[7159,17,19],[7160,22,19],[7161,63,19],[7162,39,19],[7163,6,19],[7164,12,19],[7165,27,19],[7166,59,19],[7167,58,19],[7168,28,19],[7169,10,19],[7170,42,19],[7171,58,19],[7172,59,19],[7173,46,19],[7174,17,19],[7175,28,19],[7176,36,19],[7177,36,19],[7178,28,19],[7179,35,19],[7180,46,19],[7181,43,19],[7182,24,19],[7183,22,19],[7184,39,19],[7185,35,19],[7186,31,19],[7187,46,19],[7188,63,19],[7189,31,19],[7190,33,19],[7191,43,19],[7192,59,19],[7193,50,19],[7194,56,19],[7195,24,19],[7196,46,19],[7197,52,19],[7198,22,19],[7199,63,19],[7200,50,19],[7201,43,19],[7202,31,19],[7203,27,19],[7204,52,19],[7205,32,19],[7206,17,19],[7207,38,19],[7208,50,19],[7209,1,19],[7210,42,19],[7211,1,19],[7212,46,19],[7213,25,19],[7214,56,19],[7215,17,19],[7216,35,19],[7217,27,19],[7218,21,19],[7219,56,19],[7220,27,18],[7221,36,18],[7222,63,18],[7223,36,18],[7224,59,18],[7225,52,18],[7226,38,18],[7227,48,18],[7228,56,18],[7229,0,18],[7230,56,18],[7231,27,18],[7232,63,18],[7233,36,18],[7234,27,18],[7235,58,18],[7236,21,18],[7237,0,18],[7238,55,18],[7239,48,18],[7240,21,18],[7241,16,18],[7242,52,18],[7243,50,18],[7244,36,18],[7245,31,18],[7246,46,18],[7247,43,18],[7248,43,18],[7249,24,18],[7250,48,18],[7251,50,18],[7252,59,18],[7253,50,18],[7254,22,18],[7255,35,18],[7256,36,18],[7257,17,18],[7258,52,18],[7259,22,18],[7260,7,18],[7261,17,18],[7262,49,18],[7263,35,18],[7264,59,18],[7265,36,18],[7266,52,18],[7267,27,18],[7268,36,18],[7269,50,18],[7270,1,18],[7271,27,18],[7272,43,18],[7273,59,18],[7274,36,18],[7275,56,18],[7276,59,18],[7277,17,18],[7278,24,18],[7279,50,18],[7280,61,18],[7281,59,18],[7282,12,18],[7283,32,18],[7284,17,18],[7285,52,18],[7286,4,18],[7287,27,18],[7288,32,18],[7289,3,18],[7290,32,18],[7291,48,18],[7292,1,18],[7293,17,18],[7294,28,18],[7295,61,18],[7296,1,18],[7297,50,18],[7298,46,18],[7299,52,18],[7300,10,18],[7301,48,18],[7302,16,18],[7303,22,18],[7304,46,18],[7305,50,18],[7306,36,18],[7307,11,18],[7308,46,18],[7309,55,18],[7310,37,18],[7311,58,18],[7312,63,18],[7313,59,18],[7314,31,18],[7315,42,18],[7316,52,18],[7317,48,18],[7318,48,18],[7319,59,18],[7320,30,18],[7321,51,18],[7322,42,18],[7323,43,18],[7324,36,18],[7325,59,18],[7326,59,18],[7327,17,18],[7328,17,18],[7329,35,17],[7330,32,17],[7331,50,17],[7332,50,17],[7333,42,17],[7334,1,17],[7335,43,17],[7336,55,17],[7337,27,17],[7338,50,17],[7339,46,17],[7340,43,17],[7341,17,17],[7342,17,17],[7343,61,17],[7344,59,17],[7345,27,17],[7346,28,17],[7347,32,17],[7348,17,17],[7349,32,17],[7350,46,17],[7351,17,17],[7352,10,17],[7353,0,17],[7354,59,17],[7355,48,17],[7356,30,17],[7357,52,17],[7358,17,17],[7359,25,17],[7360,17,17],[7361,24,17],[7362,31,17],[7363,27,17],[7364,36,17],[7365,28,17],[7366,32,17],[7367,3,17],[7368,1,17],[7369,42,17],[7370,52,17],[7371,18,17],[7372,46,17],[7373,61,17],[7374,17,17],[7375,59,17],[7376,49,17],[7377,46,17],[7378,17,17],[7379,17,17],[7380,9,17],[7381,17,17],[7382,24,17],[7383,50,17],[7384,20,17],[7385,17,17],[7386,53,17],[7387,6,17],[7388,52,17],[7389,17,17],[7390,59,17],[7391,27,17],[7392,61,17],[7393,61,17],[7394,3,17],[7395,36,17],[7396,50,17],[7397,53,17],[7398,50,17],[7399,59,17],[7400,50,17],[7401,50,17],[7402,36,17],[7403,32,17],[7404,63,17],[7405,35,17],[7406,46,17],[7407,17,17],[7408,22,17],[7409,3,17],[7410,5,17],[7411,35,17],[7412,36,17],[7413,32,17],[7414,49,17],[7415,52,17],[7416,48,17],[7417,50,17],[7418,61,17],[7419,55,17],[7420,42,16],[7421,43,16],[7422,1,16],[7423,45,16],[7424,13,16],[7425,53,16],[7426,59,16],[7427,59,16],[7428,59,16],[7429,16,16],[7430,36,16],[7431,27,16],[7432,61,16],[7433,33,16],[7434,28,16],[7435,30,16],[7436,17,16],[7437,8,16],[7438,60,16],[7439,52,16],[7440,52,16],[7441,1,16],[7442,39,16],[7443,30,16],[7444,42,16],[7445,59,16],[7446,56,16],[7447,43,16],[7448,35,16],[7449,50,16],[7450,42,16],[7451,50,16],[7452,52,16],[7453,36,16],[7454,63,16],[7455,21,16],[7456,43,16],[7457,32,16],[7458,27,16],[7459,1,16],[7460,36,16],[7461,31,16],[7462,45,16],[7463,31,16],[7464,59,16],[7465,32,16],[7466,39,16],[7467,36,16],[7468,36,16],[7469,63,16],[7470,50,16],[7471,50,16],[7472,42,16],[7473,8,16],[7474,4,16],[7475,43,16],[7476,6,16],[7477,36,16],[7478,53,16],[7479,50,16],[7480,31,16],[7481,31,16],[7482,63,16],[7483,50,16],[7484,61,16],[7485,33,16],[7486,46,16],[7487,54,16],[7488,36,16],[7489,19,16],[7490,58,16],[7491,39,16],[7492,43,16],[7493,40,16],[7494,59,16],[7495,22,16],[7496,32,16],[7497,17,16],[7498,59,16],[7499,18,16],[7500,17,16],[7501,55,16],[7502,16,16],[7503,52,16],[7504,50,16],[7505,50,16],[7506,52,16],[7507,48,16],[7508,59,16],[7509,17,16],[7510,49,16],[7511,17,16],[7512,28,16],[7513,49,16],[7514,59,16],[7515,48,16],[7516,50,16],[7517,43,16],[7518,30,16],[7519,61,16],[7520,59,16],[7521,1,16],[7522,5,16],[7523,50,16],[7524,49,16],[7525,25,16],[7526,32,16],[7527,17,16],[7528,46,16],[7529,59,16],[7530,50,16],[7531,17,16],[7532,52,16],[7533,36,16],[7534,48,16],[7535,35,16],[7536,23,16],[7537,24,16],[7538,52,16],[7539,35,16],[7540,52,15],[7541,59,15],[7542,31,15],[7543,52,15],[7544,28,15],[7545,54,15],[7546,36,15],[7547,35,15],[7548,22,15],[7549,46,15],[7550,7,15],[7551,22,15],[7552,1,15],[7553,30,15],[7554,52,15],[7555,27,15],[7556,31,15],[7557,58,15],[7558,31,15],[7559,52,15],[7560,41,15],[7561,63,15],[7562,59,15],[7563,53,15],[7564,35,15],[7565,59,15],[7566,45,15],[7567,28,15],[7568,35,15],[7569,48,15],[7570,50,15],[7571,30,15],[7572,46,15],[7573,18,15],[7574,31,15],[7575,19,15],[7576,36,15],[7577,36,15],[7578,52,15],[7579,17,15],[7580,36,15],[7581,35,15],[7582,35,15],[7583,52,15],[7584,59,15],[7585,63,15],[7586,50,15],[7587,61,15],[7588,15,15],[7589,21,15],[7590,35,15],[7591,63,15],[7592,61,15],[7593,1,15],[7594,59,15],[7595,59,15],[7596,43,15],[7597,43,15],[7598,59,15],[7599,35,15],[7600,37,15],[7601,17,15],[7602,28,15],[7603,17,15],[7604,42,15],[7605,32,15],[7606,22,15],[7607,43,15],[7608,35,15],[7609,18,15],[7610,23,15],[7611,13,15],[7612,59,15],[7613,17,15],[7614,59,15],[7615,39,15],[7616,3,15],[7617,63,15],[7618,27,15],[7619,45,15],[7620,24,15],[7621,52,15],[7622,58,15],[7623,36,15],[7624,17,15],[7625,58,15],[7626,49,15],[7627,38,15],[7628,1,15],[7629,0,15],[7630,27,15],[7631,42,15],[7632,32,15],[7633,22,15],[7634,23,15],[7635,10,15],[7636,61,15],[7637,52,15],[7638,31,15],[7639,39,15],[7640,17,14],[7641,17,14],[7642,1,14],[7643,22,14],[7644,56,14],[7645,45,14],[7646,35,14],[7647,58,14],[7648,24,14],[7649,59,14],[7650,63,14],[7651,27,14],[7652,43,14],[7653,59,14],[7654,1,14],[7655,1,14],[7656,1,14],[7657,48,14],[7658,24,14],[7659,15,14],[7660,45,14],[7661,18,14],[7662,30,14],[7663,23,14],[7664,3,14],[7665,32,14],[7666,48,14],[7667,46,14],[7668,50,14],[7669,0,14],[7670,27,14],[7671,47,14],[7672,43,14],[7673,50,14],[7674,30,14],[7675,32,14],[7676,36,14],[7677,43,14],[7678,22,14],[7679,53,14],[7680,48,14],[7681,52,14],[7682,23,14],[7683,32,14],[7684,56,14],[7685,52,14],[7686,7,14],[7687,17,14],[7688,52,14],[7689,55,14],[7690,28,14],[7691,63,14],[7692,3,14],[7693,48,14],[7694,17,14],[7695,50,14],[7696,59,14],[7697,35,14],[7698,46,14],[7699,33,14],[7700,30,14],[7701,17,14],[7702,22,14],[7703,35,14],[7704,48,14],[7705,36,14],[7706,46,14],[7707,58,14],[7708,55,14],[7709,42,14],[7710,32,14],[7711,50,14],[7712,23,14],[7713,46,14],[7714,46,14],[7715,50,14],[7716,50,14],[7717,22,14],[7718,27,14],[7719,52,14],[7720,36,14],[7721,27,14],[7722,59,14],[7723,18,14],[7724,33,14],[7725,59,14],[7726,0,14],[7727,31,14],[7728,56,14],[7729,59,14],[7730,28,14],[7731,46,14],[7732,50,14],[7733,46,14],[7734,50,14],[7735,31,14],[7736,4,14],[7737,22,14],[7738,46,14],[7739,28,13],[7740,50,13],[7741,28,13],[7742,8,13],[7743,8,13],[7744,63,13],[7745,52,13],[7746,50,13],[7747,24,13],[7748,36,13],[7749,48,13],[7750,35,13],[7751,55,13],[7752,63,13],[7753,7,13],[7754,49,13],[7755,16,13],[7756,4,13],[7757,33,13],[7758,52,13],[7759,50,13],[7760,50,13],[7761,17,13],[7762,36,13],[7763,36,13],[7764,53,13],[7765,52,13],[7766,52,13],[7767,27,13],[7768,52,13],[7769,23,13],[7770,59,13],[7771,52,13],[7772,50,13],[7773,36,13],[7774,28,13],[7775,50,13],[7776,55,13],[7777,16,13],[7778,27,13],[7779,2,13],[7780,46,13],[7781,18,13],[7782,38,13],[7783,22,13],[7784,55,13],[7785,46,13],[7786,59,13],[7787,30,13],[7788,1,13],[7789,42,13],[7790,53,13],[7791,39,13],[7792,48,13],[7793,46,13],[7794,46,13],[7795,19,13],[7796,43,13],[7797,32,13],[7798,36,13],[7799,48,13],[7800,52,13],[7801,23,13],[7802,36,13],[7803,48,13],[7804,59,13],[7805,24,13],[7806,25,13],[7807,24,13],[7808,52,13],[7809,52,13],[7810,50,13],[7811,50,13],[7812,49,13],[7813,50,13],[7814,52,13],[7815,36,13],[7816,55,13],[7817,36,13],[7818,35,13],[7819,30,13],[7820,59,13],[7821,28,13],[7822,32,13],[7823,16,13],[7824,37,13],[7825,52,13],[7826,30,13],[7827,48,13],[7828,53,13],[7829,50,13],[7830,30,13],[7831,50,13],[7832,59,13],[7833,36,13],[7834,46,13],[7835,50,13],[7836,63,13],[7837,1,13],[7838,13,13],[7839,25,12],[7840,63,12],[7841,21,12],[7842,32,12],[7843,63,12],[7844,32,12],[7845,42,12],[7846,27,12],[7847,24,12],[7848,32,12],[7849,52,12],[7850,57,12],[7851,50,12],[7852,23,12],[7853,1,12],[7854,24,12],[7855,18,12],[7856,26,12],[7857,63,12],[7858,52,12],[7859,46,12],[7860,17,12],[7861,28,12],[7862,48,12],[7863,52,12],[7864,23,12],[7865,35,12],[7866,42,12],[7867,36,12],[7868,42,12],[7869,32,12],[7870,50,12],[7871,31,12],[7872,34,12],[7873,31,12],[7874,52,12],[7875,45,12],[7876,1,12],[7877,56,12],[7878,20,12],[7879,50,12],[7880,55,12],[7881,43,12],[7882,36,12],[7883,35,12],[7884,22,12],[7885,11,12],[7886,50,12],[7887,30,12],[7888,17,12],[7889,59,12],[7890,1,12],[7891,52,12],[7892,35,12],[7893,22,12],[7894,52,12],[7895,23,12],[7896,49,12],[7897,63,12],[7898,30,12],[7899,28,12],[7900,52,12],[7901,2,12],[7902,63,12],[7903,35,12],[7904,48,12],[7905,31,12],[7906,33,12],[7907,30,12],[7908,31,12],[7909,24,12],[7910,52,12],[7911,30,12],[7912,59,12],[7913,50,12],[7914,39,12],[7915,17,12],[7916,22,12],[7917,52,12],[7918,50,12],[7919,1,12],[7920,1,12],[7921,21,12],[7922,39,12],[7923,43,12],[7924,18,12],[7925,50,12],[7926,1,12],[7927,9,12],[7928,32,12],[7929,63,12],[7930,48,12],[7931,30,12],[7932,59,12],[7933,55,12],[7934,1,12],[7935,49,12],[7936,59,12],[7937,39,12],[7938,27,12],[7939,43,12],[7940,50,12],[7941,50,12],[7942,32,11],[7943,52,11],[7944,4,11],[7945,21,11],[7946,24,11],[7947,23,11],[7948,15,11],[7949,53,11],[7950,52,11],[7951,43,11],[7952,50,11],[7953,52,11],[7954,56,11],[7955,25,11],[7956,59,11],[7957,30,11],[7958,52,11],[7959,30,11],[7960,52,11],[7961,54,11],[7962,50,11],[7963,56,11],[7964,36,11],[7965,17,11],[7966,16,11],[7967,3,11],[7968,52,11],[7969,52,11],[7970,48,11],[7971,59,11],[7972,12,11],[7973,39,11],[7974,43,11],[7975,30,11],[7976,1,11],[7977,59,11],[7978,36,11],[7979,36,11],[7980,47,11],[7981,33,11],[7982,49,11],[7983,25,11],[7984,63,11],[7985,17,11],[7986,30,11],[7987,50,11],[7988,30,11],[7989,49,11],[7990,52,11],[7991,59,11],[7992,33,11],[7993,53,11],[7994,36,11],[7995,52,11],[7996,36,11],[7997,43,11],[7998,16,11],[7999,17,11],[8000,52,11],[8001,48,11],[8002,56,11],[8003,22,11],[8004,35,11],[8005,36,11],[8006,55,11],[8007,36,11],[8008,1,11],[8009,46,11],[8010,36,11],[8011,52,11],[8012,28,11],[8013,63,11],[8014,1,11],[8015,15,11],[8016,50,11],[8017,16,11],[8018,13,11],[8019,54,11],[8020,27,11],[8021,52,11],[8022,22,11],[8023,52,11],[8024,22,11],[8025,50,11],[8026,33,11],[8027,52,11],[8028,56,11],[8029,48,11],[8030,4,11],[8031,1,11],[8032,52,11],[8033,1,11],[8034,17,11],[8035,22,11],[8036,63,11],[8037,46,11],[8038,36,11],[8039,35,11],[8040,52,11],[8041,22,11],[8042,42,11],[8043,45,11],[8044,50,11],[8045,36,11],[8046,63,11],[8047,61,11],[8048,23,11],[8049,17,11],[8050,1,11],[8051,35,11],[8052,52,11],[8053,28,11],[8054,19,11]]}
```
