## Additional file 11 for "Transgressive Hybrids as Hopeful Holobionts": tree.nwk (part 2 of 2)

```
003915292,seq14593_size=407_counts=25:0.002967466)0.540:5e-09,seq644_size=407_counts=2154:5e-09)0.570:5e-09)0.925:0.00786735)0.563:5e-09)0.899:6e-09,(seq10197_size=407_counts=49:5e-09,((seq5820_size=407_counts=116:5e-09,((seq17327_size=407_counts=15:0.006519741,(seq17779_size=407_counts=14:0.007986527,(seq17755_size=407_counts=14:0.012122562,seq18211_size=407_counts=13:5e-09)0.853:0.007442461)0.857:0.008291019)0.806:0.006338103,seq18238_size=407_counts=13:0.002969348)0.927:5e-09)0.912:5e-09,(seq6007_size=407_counts=111:5e-09,(((((seq126_size=407_counts=10229:0.0,seq12339_size=407_counts=35:0.0):5e-09,(seq8803_size=407_counts=62:0.002971926,seq7179_size=407_counts=85:0.002962597)0.835:6e-09)0.000:6e-09,seq10876_size=407_counts=44:0.002980279)0.780:0.00172865,seq3908_size=408_counts=205:0.005561597)0.775:0.001620875,seq282_size=407_counts=4832:6e-09)0.288:0.00293853)0.860:0.00294505)0.871:0.002927309)0.924:0.002931314)0.918:0.005949444,(seq399_size=407_counts=3606:5e-09,((seq3998_size=407_counts=199:5e-09,seq16723_size=407_counts=17:0.002969346)0.872:0.002986872,(seq3051_size=407_counts=293:6e-09,seq17106_size=407_counts=16:0.002986874)0.816:0.005987326)0.909:5e-09)0.783:5e-09)0.832:5e-09)0.920:0.002843088,((seq1472_size=407_counts=796:0.0,seq3710_size=407_counts=222:0.0):5e-09,(seq2718_size=407_counts=343:5e-09,seq14098_size=407_counts=27:0.002965088)0.862:0.00298028)0.893:5e-09)0.884:0.002845374,(((((seq17625_size=407_counts=15:0.002980278,(seq7168_size=407_counts=85:5e-09,(seq937_size=407_counts=1435:5e-09,(seq6442_size=407_counts=101:0.002980279,seq2702_size=409_counts=345:0.00730779)0.474:5e-09)0.921:0.003583422)0.000:6e-09)0.750:0.003413427,((((seq5379_size=408_counts=130:6e-09,(((seq13553_size=420_counts=29:0.007762637,((seq8901_size=420_counts=61:0.0,seq13858_size=420_counts=28:0.0):5e-09,seq9507_size=420_counts=54:0.005274921)0.752:0.001423011)0.752:0.001424891,seq15511_size=420_counts=21:0.002627059)0.057:6e-09,((seq10992_size=420_counts=43:5e-09,seq10076_size=420_counts=50:0.005314598)0.767:6e-09,(((seq11012_size=420_counts=43:0.009840927,seq13444_size=420_counts=29:0.015819903)0.921:0.010695927,seq17667_size=420_counts=14:0.015799645)0.417:0.002591721,((seq10191_size=420_counts=49:5e-09,seq16442_size=420_counts=18:0.002621503)0.767:0.002369847,((seq19023_size=420_counts=11:0.028791004,((seq15286_size=420_counts=22:0.005376454,seq10282_size=408_counts=48:0.050695734)0.136:0.002655739,seq15839_size=420_counts=20:0.005383574)0.959:0.02190958)0.491:0.013837647,(seq19130_size=420_counts=11:5e-09,(seq16533_size=420_counts=18:0.002624353,seq17710_size=420_counts=14:5e-09)0.985:0.013417256)0.942:0.015754014)0.872:0.011996426)0.957:0.013363759)0.828:0.005859238)0.859:0.002633422)0.999:0.026925876)0.918:6e-09,seq12139_size=408_counts=36:0.035163588)0.984:0.0233711,(seq17558_size=408_counts=15:0.015493135,(seq13312_size=408_counts=30:6e-09,seq15034_size=408_counts=23:0.015465749)0.899:0.006319155)0.505:0.000373845)0.983:0.028375941,(seq3733_size=407_counts=220:0.007120691,(seq12097_size=407_counts=36:0.003026201,(seq14330_size=407_counts=26:5e-09,(seq14131_size=407_counts=26:5e-09,seq16275_size=407_counts=18:0.002986874)0.423:0.002966091)0.844:0.006058876)0.885:0.008277081)0.671:0.007536025)0.987:0.02839876)0.864:0.007557775,((((((((seq11007_size=407_counts=43:6e-09,(seq8379_size=407_counts=67:0.002980279,(seq3643_size=407_counts=228:5e-09,seq7114_size=407_counts=86:0.002967466)0.557:5e-09)0.893:0.005949813)0.902:0.005999163,(seq6119_size=407_counts=108:5e-09,(seq3506_size=407_counts=242:0.002967467,(seq2519_size=407_counts=382:5e-09,seq7608_size=407_counts=77:0.002971925)0.854:0.002975453)0.898:5e-09)0.903:5e-09)0.000:5e-09,((((((seq1038_size=407_counts=1259:6e-09,seq14651_size=407_counts=24:0.002967466)0.812:5e-09,seq17654_size=407_counts=15:0.006006275)0.425:0.002980279,((seq11925_size=407_counts=37:0.002954531,seq10079_size=407_counts=50:0.009103984)0.238:0.003015537,seq17452_size=407_counts=15:0.009043515)0.791:5e-09)0.791:6e-09,((((seq5288_size=407_counts=135:5e-09,(seq8214_size=407_counts=69:0.005990124,seq14557_size=407_counts=25:5e-09)0.971:0.00896982)0.842:0.002975454,(seq12550_size=407_counts=34:0.002975454,(seq2487_size=407_counts=391:0.0,seq5231_size=407_counts=137:0.0):5e-09)0.219:0.002967465)0.158:5e-09,seq10432_size=407_counts=47:0.002967466)0.899:6e-09,(seq565_size=407_counts=2580:0.0,seq6128_size=407_counts=108:0.0):5e-09)0.596:6e-09)0.884:5e-09,seq8816_size=407_counts=62:0.002986327)0.750:0.003046377,(((seq3220_size=409_counts=271:0.0,seq10370_size=409_counts=47:0.0):5e-09,seq15954_size=409_counts=19:0.005803452)0.770:0.002978076,((seq18319_size=409_counts=13:0.0060596,((seq4063_size=411_counts=195:0.005794148,(seq3787_size=411_counts=215:5e-09,((seq6658_size=411_counts=96:0.005771112,seq9106_size=411_counts=59:5e-09)0.923:0.005774186,(seq7077_size=411_counts=87:0.002875592,((seq2385_size=411_counts=415:0.0,seq2527_size=411_counts=381:0.0,seq3464_size=411_counts=247:0.0):5e-09,seq1847_size=413_counts=581:0.006196804)0.043:5e-09)0.855:0.003080192)0.522:6e-09)0.555:5e-09)0.892:0.003694342,(seq4788_size=409_counts=155:0.0,seq15470_size=409_counts=21:0.0):6e-09)0.846:0.003684515)0.196:5e-09,seq2195_size=409_counts=463:5e-09)0.965:0.015658144)0.751:0.003045801)0.789:0.002927722)0.792:0.002885824,seq16762_size=407_counts=17:0.003034911)0.940:0.012291349,((seq7540_size=407_counts=78:0.002981724,seq18456_size=407_counts=12:0.002994362)0.559:0.002988408,(seq6568_size=407_counts=98:5e-09,seq15771_size=407_counts=20:0.002980279)0.773:5e-09)0.915:0.012463954)0.895:0.008802117,(((seq1372_size=409_counts=877:0.01234327,seq4440_size=407_counts=173:0.018848637)0.929:0.019359952,(seq13754_size=409_counts=28:0.024376216,(seq17876_size=407_counts=14:5e-09,((seq11904_size=407_counts=37:0.003102578,(seq1836_size=407_counts=586:6e-09,seq11363_size=407_counts=40:0.003102579)0.000:5e-09)0.883:0.00311451,((seq1557_size=407_counts=733:5e-09,(seq12711_size=407_counts=33:5e-09,(seq8962_size=407_counts=60:5e-09,seq14176_size=407_counts=26:0.003102578)0.812:0.003121706)0.861:0.003121706)0.875:0.003102578,seq6274_size=407_counts=104:6e-09)0.643:5e-09)0.868:0.00311451)0.865:0.006203647)0.752:0.004447636)0.800:0.005886146,((seq1580_size=407_counts=717:0.075113129,((((seq5965_size=407_counts=112:0.021738048,(seq6545_size=407_counts=98:0.047858486,(seq2008_size=407_counts=526:5e-09,seq9711_size=407_counts=53:0.002967464)0.944:0.022395943)0.821:0.008095228)0.933:0.019087947,seq16217_size=407_counts=19:0.011803193)0.373:0.00334026,(seq735_size=407_counts=1871:5e-09,((seq1377_size=407_counts=871:5e-09,seq16389_size=407_counts=18:0.002965087)0.864:5e-09,seq4554_size=407_counts=167:0.005993941)0.837:0.002980278)0.763:5e-09)0.990:0.018748889,((seq13344_size=407_counts=30:0.008888112,((seq9718_size=407_counts=53:0.006029071,seq13930_size=407_counts=27:5e-09)0.906:0.008499424,(seq7977_size=407_counts=72:0.021187082,(seq2253_size=407_counts=448:0.002986873,(((seq12580_size=407_counts=34:5e-09,seq15898_size=407_counts=20:0.005990124)0.918:0.005980529,(seq11138_size=407_counts=42:0.002969348,seq14249_size=407_counts=26:5e-09)0.821:5e-09)0.957:0.005982462,seq5116_size=407_counts=142:5e-09)0.371:5e-09)0.856:0.006709819)0.463:0.006079571)0.847:0.006946944)0.891:0.009192387,seq12620_size=407_counts=33:0.01503266)0.524:5e-09)0.872:0.010428209)0.764:0.007522623,(((seq17781_size=407_counts=14:6e-09,seq18976_size=407_counts=11:0.002980279)0.993:0.025388735,(seq6225_size=408_counts=105:0.003010772,((seq7891_size=407_counts=73:0.003001612,(seq17324_size=407_counts=15:0.018372546,seq10881_size=407_counts=44:5e-09)0.883:0.005985457)0.931:0.009080112,(seq18928_size=407_counts=11:0.009081983,((seq3704_size=407_counts=223:5e-09,(seq2179_size=407_counts=467:5e-09,seq5256_size=407_counts=136:0.002971926)0.843:0.002969347)0.831:0.002986873,((seq642_size=407_counts=2163:0.0,seq14153_size=407_counts=26:0.0):5e-09,(seq9864_size=407_counts=51:0.002967466,seq18174_size=407_counts=13:0.002971926)0.903:5e-09)0.903:5e-09)0.788:5e-09)0.147:0.002996877)0.873:0.006063964)0.737:0.002489764)0.900:0.011893793,(seq15831_size=407_counts=20:0.018258537,(seq8045_size=407_counts=71:5e-09,(seq7962_size=407_counts=72:6e-09,((seq1560_size=407_counts=730:0.006106582,((seq3368_size=407_counts=256:0.009113124,(seq8871_size=407_counts=61:5e-09,seq14552_size=407_counts=25:0.002965088)0.942:5e-09)0.950:0.005973473,seq4982_size=407_counts=147:5e-09)0.769:0.002937417)0.928:0.009211314,((seq7788_size=407_counts=75:0.002980279,seq15324_size=407_counts=22:5e-09)0.792:0.002978902,seq11778_size=407_counts=38:0.002997839)0.439:0.002994905)0.840:5e-09)0.980:0.008983702)0.000:5e-09)0.942:0.013130135)0.226:0.003002048)0.748:0.003961172)0.000:5e-09)0.982:0.019046185,((seq6798_size=402_counts=92:0.003315614,seq11695_size=402_counts=38:5e-09)0.970:0.017620532,(seq14401_size=407_counts=25:0.021631054,seq18402_size=407_counts=13:5e-09)0.963:0.012762164)0.696:0.001952405)0.000:0.002525022,((((seq13916_size=407_counts=27:0.048836933,(seq17626_size=408_counts=15:0.025323984,(seq18322_size=407_counts=13:5e-09,((seq8877_size=407_counts=61:5e-09,seq12979_size=407_counts=32:0.002967466)0.904:0.011407581,(seq14455_size=407_counts=25:0.011289877,(seq19227_size=407_counts=11:5e-09,(seq11879_size=407_counts=37:0.002963822,seq17587_size=407_counts=15:5e-09)0.849:0.002967464)0.849:0.006907078)0.990:0.03155871)0.879:0.016695157)0.711:0.006050217)0.616:0.020587573)0.828:0.012837489,(seq16652_size=407_counts=17:0.012071488,((((seq15874_size=407_counts=20:0.0,seq16123_size=407_counts=19:0.0):5e-09,seq18650_size=407_counts=12:0.00298028)0.850:0.002980279,seq17737_size=407_counts=14:0.002971926)0.897:5e-09,seq7530_size=407_counts=79:5e-09)0.913:5e-09)0.000:5e-09)0.822:0.009319544,(seq16452_size=407_counts=18:5e-09,((((seq13929_size=407_counts=27:0.002980278,seq14465_size=407_counts=25:5e-09)0.209:0.002969348,(seq6294_size=407_counts=104:5e-09,(seq18400_size=407_counts=13:0.00559633,(seq14706_size=407_counts=24:6e-09,seq17469_size=407_counts=15:0.00298028)0.789:0.001683191)0.789:0.001677725)0.894:0.002980279)0.883:5e-09,seq2163_size=407_counts=471:5e-09)0.893:5e-09,((seq17301_size=407_counts=15:5e-09,seq12955_size=407_counts=32:0.005972091)0.928:0.001982663,((seq3875_size=407_counts=208:0.0,seq5429_size=407_counts=129:0.0):5e-09,(seq11145_size=407_counts=42:0.002980277,seq18899_size=407_counts=11:5e-09)0.426:0.002971926)0.928:0.001982829)0.928:0.001981745)0.890:0.002975453)0.778:0.002916621)0.969:0.013568272,(((seq18122_size=407_counts=13:0.012077933,(seq11758_size=407_counts=38:0.00298393,((seq14361_size=407_counts=25:0.006011073,seq17553_size=407_counts=15:0.002978398)0.889:0.006008917,seq15283_size=407_counts=22:5e-09)0.855:0.002984479)0.000:5e-09)0.867:0.008125745,(seq10725_size=407_counts=45:5e-09,(seq18979_size=407_counts=11:0.018464245,seq16871_size=407_counts=17:5e-09)0.954:0.008976454)0.924:0.010220715)0.901:0.00925065,(seq18117_size=407_counts=13:0.002980277,seq18680_size=407_counts=12:5e-09)0.905:0.008072934)0.000:5e-09)0.968:0.023075169)0.920:0.010589121)0.857:0.007053385,seq3559_size=407_counts=236:0.00905719)0.685:5e-09,seq3755_size=407_counts=217:0.00296252)0.875:5e-09)0.974:0.008389696,((seq4901_size=409_counts=150:0.002819241,((seq4779_size=409_counts=156:5e-09,(seq3074_size=409_counts=290:0.0,seq8603_size=409_counts=64:0.0):0.002832368)0.099:5e-09,(seq8448_size=409_counts=66:5e-09,seq10442_size=409_counts=47:0.005730484)0.317:0.002832582)0.862:0.002847111)0.888:5e-09,(seq6587_size=409_counts=97:0.0,seq11766_size=409_counts=38:0.0):5e-09)0.915:5e-09)0.851:0.00273631)0.000:5e-09,seq14336_size=409_counts=26:0.002832376)0.995:0.018538104)0.000:5e-09,(seq2300_size=409_counts=436:5e-09,((seq3319_size=409_counts=261:5e-09,(seq1174_size=409_counts=1070:0.002986872,seq3595_size=409_counts=232:0.002980279)0.902:5e-09)0.928:6e-09,(seq13887_size=409_counts=27:0.005990121,((seq47_size=409_counts=20968:0.0,seq5503_size=409_counts=127:0.0):6e-09,seq6628_size=409_counts=96:0.002969348)0.426:5e-09)0.874:0.002971925)0.823:0.006015952)0.944:0.009121879)0.512:5e-09,seq9923_size=409_counts=51:5e-09)0.514:5e-09,(((seq3766_size=409_counts=216:0.002980279,seq4523_size=409_counts=169:6e-09)0.787:0.002996303,(seq13307_size=409_counts=30:0.002980279,(seq5251_size=409_counts=136:5e-09,(seq8712_size=407_counts=63:0.00311451,(seq6199_size=408_counts=106:5e-09,seq7668_size=407_counts=77:5e-09)0.261:5e-09)0.961:0.006183886)0.551:5e-09)0.791:0.002990378)0.841:0.002138794,((seq8631_size=409_counts=64:5e-09,(seq11196_size=407_counts=42:0.02091676,(seq6129_size=407_counts=108:5e-09,(seq16379_size=407_counts=18:0.02571675,(seq8885_size=409_counts=61:0.012734269,((seq5055_size=407_counts=144:5e-09,seq18227_size=407_counts=13:0.021856866)0.892:0.006327872,(((seq6389_size=415_counts=102:0.0,seq9696_size=415_counts=53:0.0):0.002786119,(((seq17660_size=415_counts=15:5e-09,(seq12293_size=415_counts=35:0.002780299,seq12835_size=415_counts=32:5e-09)0.959:0.008430555)0.924:0.005622978,(seq9331_size=416_counts=56:5e-09,(seq12829_size=416_counts=32:0.002741762,seq16629_size=416_counts=17:0.002754964)0.893:5e-09)0.911:5e-09)0.489:0.002755668,(seq11905_size=416_counts=37:0.0,seq16627_size=416_counts=17:0.0):5e-09)0.729:5e-09)0.953:0.019094991,(((seq14029_size=402_counts=27:0.008391113,((seq14753_size=402_counts=24:0.003315984,seq19177_size=402_counts=11:0.003315034)0.092:5e-09,(seq12871_size=402_counts=32:0.001744096,seq16254_size=402_counts=19:0.020175692)0.729:0.001705488)0.915:0.012214239)0.995:0.039295313,(((seq16184_size=402_counts=19:0.007508408,seq17976_size=402_counts=14:0.03433843)0.679:0.016987784,(seq16010_size=427_counts=19:0.022119766,seq17219_size=427_counts=16:0.055413195)0.985:0.038805458)0.895:0.02393744,((seq14347_size=426_counts=26:0.014453611,((seq18482_size=426_counts=12:0.00224044,(((((((seq19138_size=426_counts=11:0.028923391,seq5303_size=426_counts=134:0.026009625)0.597:0.00578553,((seq7084_size=426_counts=86:6e-09,(seq3873_size=426_counts=208:0.002483246,((seq3417_size=426_counts=251:0.0,seq13257_size=426_counts=30:0.0):5e-09,(seq13729_size=426_counts=28:0.004980441,seq10130_size=426_counts=49:0.002483228)0.902:5e-09)0.893:5e-09)0.970:0.007541733)0.940:0.005039152,((seq1180_size=426_counts=1066:5e-09,((seq19231_size=426_counts=11:0.004989072,(seq3379_size=426_counts=255:5e-09,seq6153_size=426_counts=107:0.002478907)0.392:5e-09)0.842:0.002480732,seq7795_size=426_counts=75:0.002480731)0.942:5e-09)0.910:5e-09,((seq10072_size=426_counts=50:5e-09,seq14107_size=426_counts=27:0.01004124)0.916:0.005006844,seq8675_size=426_counts=63:5e-09)0.824:0.002475889)0.978:0.010093714)0.772:6e-09)0.953:0.007504075,seq17810_size=426_counts=14:5e-09)0.975:0.007528174,(((((seq16597_size=426_counts=17:0.005013753,(seq15417_size=426_counts=21:5e-09,(seq7300_size=426_counts=83:0.005015537,(seq14687_size=426_counts=24:0.00498042,seq17478_size=426_counts=15:5e-09)0.809:0.002480493)0.774:0.002498415)0.784:0.00250543)0.776:0.002468871,(seq14321_size=426_counts=26:5e-09,(seq11729_size=426_counts=38:0.002483219,seq16519_size=426_counts=18:5e-09)0.836:0.002480726)0.915:0.005025025)0.710:0.002494991,(((seq14784_size=426_counts=24:0.002483852,(((seq17592_size=426_counts=15:5e-09,(seq14260_size=426_counts=26:0.002478902,seq14856_size=426_counts=23:5e-09)0.927:0.0024759)0.804:5e-09,((((seq1450_size=426_counts=817:0.002480729,(seq4395_size=426_counts=175:0.002475898,seq14139_size=426_counts=26:5e-09)0.519:6e-09)0.888:0.002478915,(seq3330_size=426_counts=259:5e-09,seq6440_size=426_counts=101:0.00247588)0.513:5e-09)0.842:0.002480726,(seq13322_size=426_counts=30:0.002475897,seq5447_size=426_counts=128:5e-09)0.804:5e-09)0.915:0.005006047,((((((seq5652_size=426_counts=121:0.002483233,seq2274_size=426_counts=443:0.002491317)0.419:5e-09,(seq338_size=426_counts=4154:0.0,seq5363_size=426_counts=131:0.0):5e-09)0.927:0.002475898,seq2922_size=426_counts=310:5e-09)0.525:5e-09,(seq2296_size=426_counts=436:0.002475882,seq7366_size=426_counts=82:5e-09)0.882:0.00248074)0.858:0.002478913,(seq5606_size=426_counts=123:0.00247537,((seq5860_size=426_counts=114:0.004990452,seq9270_size=426_counts=57:0.002474057)0.950:5e-09,seq214_size=426_counts=6261:5e-09)0.918:5e-09)0.849:0.002475888)0.875:5e-09,(seq139_size=426_counts=9355:5e-09,((seq4981_size=426_counts=147:0.002476602,seq7431_size=426_counts=81:5e-09)0.852:0.002476602,(seq4839_size=426_counts=153:0.00248073,seq4021_size=426_counts=198:0.002480727)0.631:5e-09)0.933:5e-09)0.900:5e-09)0.924:5e-09)0.970:0.010026912)0.812:0.002480422,seq12342_size=426_counts=35:0.005015372)0.759:0.002497685)0.929:0.004987554,seq7563_size=426_counts=78:5e-09)0.964:0.012932436,((seq8769_size=426_counts=62:5e-09,(seq17345_size=426_counts=15:0.010056982,seq10783_size=426_counts=44:0.002480731)0.753:6e-09)0.934:6e-09,((seq14694_size=426_counts=24:5e-09,(((seq9084_size=426_counts=59:0.002475631,(seq11724_size=426_counts=38:0.005005493,(seq4216_size=426_counts=186:6e-09,seq14527_size=426_counts=25:0.002480737)0.906:0.002486655)0.382:5e-09)0.765:0.002468893,(seq1383_size=426_counts=867:0.002480732,seq3529_size=426_counts=239:5e-09)0.893:0.005000718)0.416:0.002496381,((seq13962_size=426_counts=27:0.004998741,(seq5205_size=426_counts=138:0.002480728,seq9294_size=426_counts=57:5e-09)0.772:0.002479386)0.807:0.002497921,((((seq7583_size=426_counts=78:0.00248074,(seq6936_size=426_counts=89:0.002480723,(seq1448_size=426_counts=817:5e-09,(seq11353_size=426_counts=40:0.002480742,(seq562_size=426_counts=2594:5e-09,((seq7045_size=426_counts=87:0.00248073,(seq1058_size=426_counts=1230:5e-09,seq8470_size=426_counts=66:0.002475891)0.630:5e-09)0.843:0.002480734,seq7279_size=426_counts=83:0.002491317)0.898:5e-09)0.869:5e-09)0.927:0.002475896)0.629:6e-09)0.085:0.002480733)0.888:5e-09,((seq793_size=426_counts=1707:0.0,seq5976_size=426_counts=111:0.0):5e-09,((seq3805_size=426_counts=213:5e-09,(seq12201_size=426_counts=36:0.002480743,seq4370_size=426_counts=177:0.002483224)0.385:5e-09)0.916:0.002477592,(seq2004_size=426_counts=526:5e-09,(seq13679_size=426_counts=28:0.002480746,seq12384_size=426_counts=35:0.005006661)0.792:5e-09)0.912:0.002475889)0.917:5e-09)0.941:6e-09)0.904:5e-09,seq11498_size=426_counts=40:0.004990446)0.844:0.002480733,seq6132_size=426_counts=108:6e-09)0.837:0.002487011)0.691:5e-09)0.973:0.010110294)0.801:0.002496438,((seq18474_size=426_counts=12:5e-09,(seq9275_size=426_counts=57:0.002486646,(((seq13974_size=426_counts=27:0.004967936,(seq14365_size=426_counts=25:0.002480748,seq15042_size=426_counts=23:5e-09)0.462:5e-09)0.888:0.002486664,(seq2185_size=426_counts=465:5e-09,seq9737_size=426_counts=52:0.002480747)0.216:5e-09)0.791:0.002486264,((((((((seq9088_size=426_counts=59:0.002483229,seq11663_size=426_counts=39:5e-09)0.878:0.002491319,seq2126_size=426_counts=483:0.00247591)0.421:5e-09,seq1040_size=426_counts=1257:5e-09)0.910:0.002474378,seq991_size=426_counts=1346:5e-09)0.560:5e-09,(seq4010_size=426_counts=199:5e-09,seq15554_size=426_counts=21:0.004986791)0.857:0.002480736)0.728:0.002486636,(seq13584_size=426_counts=29:0.005049323,(seq4717_size=426_counts=159:5e-09,(seq17684_size=426_counts=14:0.002489121,(seq12358_size=426_counts=35:0.002475891,(seq441_size=426_counts=3213:5e-09,seq5321_size=426_counts=133:0.002474129)0.422:5e-09)0.772:0.002480254)0.888:0.004999469)0.776:0.002462819)0.728:0.005044862)0.819:6e-09,(seq120_size=426_counts=10654:5e-09,((seq3798_size=426_counts=214:0.001651809,seq15730_size=426_counts=20:0.00165127)0.913:0.001652124,(seq3680_size=426_counts=225:0.002486643,seq3414_size=426_counts=251:0.00248075)0.426:5e-09)0.871:5e-09)0.907:5e-09)0.883:0.002478916,seq7580_size=426_counts=78:5e-09)0.814:0.00248788)0.776:0.002485756)0.884:5e-09)0.903:5e-09,(seq13533_size=426_counts=29:0.00250085,(seq14081_size=426_counts=27:0.002491186,(((((seq3865_size=426_counts=209:0.00248323,seq15487_size=426_counts=21:5e-09)0.844:0.002480729,(seq10202_size=426_counts=49:5e-09,seq12878_size=426_counts=32:0.002480742)0.402:0.002475906)0.879:5e-09,seq7191_size=426_counts=85:5e-09)0.890:6e-09,((seq897_size=426_counts=1525:5e-09,(seq18943_size=426_counts=11:0.002478921,seq7617_size=426_counts=77:0.002477566)0.906:5e-09)0.943:6e-09,((seq6629_size=426_counts=96:5e-09,seq9830_size=426_counts=52:0.002480733)0.733:5e-09,((seq1285_size=426_counts=968:6e-09,seq14333_size=426_counts=26:0.002478913)0.937:0.00499142,(seq7657_size=426_counts=77:5e-09,(seq5261_size=426_counts=136:0.002481441,seq10223_size=426_counts=48:0.002487044)0.803:0.002487306)0.897:5e-09)0.866:0.004990462)0.921:0.005009668)0.399:0.002477139)0.838:0.002484585,seq2210_size=426_counts=460:5e-09)0.793:0.002482916)0.877:0.00501297)0.942:0.007553061)0.791:0.002479292)0.948:0.007553351)0.828:0.004822001)0.993:0.02084795)0.751:5e-09,seq16047_size=426_counts=19:5e-09)0.791:0.002492293,(seq9519_size=426_counts=54:0.007636167,seq17827_size=426_counts=14:0.005072184)0.796:0.002444894)0.793:0.002493492)0.000:6e-09,((((((seq1357_size=426_counts=888:0.0,seq14519_size=426_counts=25:0.0):5e-09,(((seq11340_size=426_counts=41:0.002480738,(seq9965_size=426_counts=50:5e-09,(seq6314_size=426_counts=103:0.00248072,seq13047_size=426_counts=31:5e-09)0.918:0.002476591)0.686:5e-09)0.936:0.005011345,((seq3785_size=426_counts=215:5e-09,(((seq3144_size=426_counts=281:0.002480724,(seq1425_size=426_counts=833:5e-09,seq10941_size=426_counts=43:0.002476601)0.395:6e-09)0.198:0.002478921,(seq9814_size=426_counts=52:5e-09,seq8233_size=426_counts=69:0.004968637)0.399:5e-09)0.975:0.007529171,((seq10312_size=426_counts=48:0.002478911,(seq3331_size=426_counts=259:5e-09,seq15226_size=426_counts=22:0.002483228)0.855:0.002480732)0.908:6e-09,seq2423_size=426_counts=405:5e-09)0.911:5e-09)0.924:0.002478904)0.526:6e-09,(seq8790_size=426_counts=62:0.002509638,seq8835_size=426_counts=61:0.005033585)0.773:0.002475371)0.882:0.004968638)0.093:5e-09,(seq8972_size=426_counts=60:5e-09,(seq9451_size=426_counts=55:0.00248075,seq18321_size=426_counts=13:6e-09)0.894:0.002491321)0.866:0.00248074)0.920:5e-09)0.928:5e-09,(seq1809_size=426_counts=600:5e-09,((seq11191_size=426_counts=42:0.007526502,(((seq4543_size=426_counts=168:6e-09,seq9978_size=426_counts=50:0.004995475)0.846:0.00247659,seq13547_size=426_counts=29:0.00248073)0.854:6e-09,seq1160_size=426_counts=1079:5e-09)0.951:5e-09)0.806:0.005024719,seq10751_size=426_counts=44:5e-09)0.886:0.002483229)0.845:0.0024789)0.227:5e-09,(seq537_size=426_counts=2697:0.002497937,((seq10619_size=426_counts=46:5e-09,seq13669_size=426_counts=28:0.00498072)0.842:0.002480735,(seq8105_size=426_counts=70:5e-09,(seq1914_size=426_counts=555:0.002475888,seq8143_size=426_counts=70:6e-09)0.924:0.002478921)0.243:5e-09)0.806:0.002496189)0.785:0.002500225)0.103:0.002482195,((((seq3950_size=426_counts=203:0.0,seq10611_size=426_counts=46:0.0):5e-09,(seq16711_size=426_counts=17:0.002474372,(seq6851_size=426_counts=91:0.002475888,(seq8705_size=426_counts=63:0.002480736,seq12963_size=426_counts=32:5e-09)0.995:0.017965537)0.813:6e-09)0.972:5e-09)1.000:5e-09,((seq7398_size=426_counts=81:0.00249143,((seq6245_size=426_counts=105:5e-09,((((((((seq4499_size=426_counts=170:0.0,seq14480_size=426_counts=25:0.0):0.002483229,(seq3830_size=426_counts=211:5e-09,seq17291_size=426_counts=16:0.002478904)0.225:5e-09)0.859:0.002480733,seq17318_size=426_counts=15:0.002477574)0.885:5e-09,((seq1636_size=426_counts=686:0.0,seq5326_size=426_counts=132:0.0):5e-09,(((seq6826_size=426_counts=91:5e-09,seq15451_size=426_counts=21:0.002477579)0.897:0.002474374,(seq10965_size=426_counts=43:0.002477589,(seq5876_size=426_counts=114:5e-09,(seq18054_size=426_counts=14:0.002480719,seq10390_size=426_counts=47:0.004963969)0.918:6e-09)0.926:5e-09)0.927:0.004990463)0.946:5e-09,((seq7220_size=426_counts=84:6e-09,(seq12929_size=426_counts=32:0.002477585,(seq11972_size=426_counts=37:0.002474372,seq13653_size=426_counts=28:5e-09)0.921:0.004990463)0.546:5e-09)0.923:0.002475904,(seq749_size=426_counts=1848:5e-09,seq17489_size=426_counts=15:0.004977745)0.859:0.002477579)0.910:5e-09)0.000:5e-09)0.896:5e-09)0.894:5e-09,seq17293_size=426_counts=15:0.004980227)0.841:0.002484556,((((seq9888_size=426_counts=51:0.002480746,(seq9742_size=426_counts=52:6e-09,(seq11579_size=426_counts=39:0.002480876,(seq9230_size=426_counts=57:5e-09,(seq7701_size=426_counts=76:5e-09,seq18055_size=426_counts=14:0.002478899)0.844:0.002482105)0.406:0.002477193)0.875:5e-09)0.910:5e-09)0.839:0.002486653,(seq8278_size=426_counts=68:5e-09,((seq2771_size=426_counts=334:5e-09,(seq11286_size=426_counts=41:0.002477572,((seq6282_size=426_counts=104:5e-09,seq11892_size=426_counts=37:0.00247758)0.249:5e-09,seq14366_size=426_counts=25:0.00248072)0.843:0.002486653)0.887:5e-09)0.862:5e-09,seq3889_size=426_counts=207:0.002475892)0.853:0.002483234)0.859:0.002480751)0.881:5e-09,(seq12232_size=426_counts=36:0.002480737,seq13675_size=426_counts=28:0.005006177)0.916:5e-09)0.890:5e-09,((seq5802_size=426_counts=116:0.002487905,(seq1944_size=426_counts=546:5e-09,seq3924_size=426_counts=204:0.002483234)0.818:0.002488142)0.781:0.002487635,seq5569_size=426_counts=124:6e-09)0.871:0.002483237)0.231:0.002478896)0.093:5e-09,seq10257_size=426_counts=48:0.002480176)0.622:5e-09,(((((seq8555_size=426_counts=65:5e-09,(seq9436_size=426_counts=55:0.002487605,(seq3006_size=426_counts=299:6e-09,seq14492_size=426_counts=25:0.002475887)0.947:0.007567319)0.757:0.002488868)0.853:0.002475893,(seq15883_size=426_counts=20:0.0,seq17975_size=426_counts=14:0.0):5e-09)0.913:0.002476607,seq14106_size=426_counts=27:5e-09)0.612:5e-09,(seq9170_size=426_counts=58:0.00248666,seq17724_size=426_counts=14:6e-09)0.893:0.002480725)0.846:0.002480745,(seq8926_size=426_counts=60:5e-09,seq14542_size=426_counts=25:0.002480737)0.235:0.002477593)0.909:5e-09)0.000:5e-09)0.905:6e-09,(seq11566_size=426_counts=39:0.002476619,seq10664_size=426_counts=45:0.002483244)0.882:5e-09)0.899:5e-09)0.846:0.002487814,(((seq2145_size=426_counts=479:0.0,seq10436_size=426_counts=47:0.0):6e-09,(seq7474_size=426_counts=80:5e-09,(((((seq12501_size=426_counts=34:0.002480728,seq10166_size=426_counts=49:0.002480731)0.646:5e-09,((seq3407_size=426_counts=252:0.002486651,seq13798_size=426_counts=28:6e-09)0.892:0.002480737,(seq10947_size=426_counts=43:5e-09,(seq3854_size=426_counts=210:0.00248073,(seq8363_size=426_counts=67:0.00248073,seq8845_size=426_counts=61:0.00248073)0.000:5e-09)0.623:5e-09)0.912:5e-09)0.856:0.002474388)0.396:6e-09,seq4147_size=426_counts=190:5e-09)0.910:5e-09,((seq11797_size=426_counts=38:0.0,seq16796_size=426_counts=17:0.0):5e-09,(seq8761_size=426_counts=62:0.002480881,seq13220_size=426_counts=30:5e-09)0.157:0.002478603)0.861:0.002480416)0.803:0.002501294,seq10492_size=426_counts=46:0.002490753)0.820:0.002490922)0.851:0.002480129)0.862:0.002492537,seq3863_size=426_counts=209:0.0075555)0.452:6e-09)0.921:6e-09)0.886:5e-09,(((seq3022_size=426_counts=297:0.0,seq11254_size=426_counts=41:0.0):5e-09,((seq6963_size=426_counts=89:5e-09,seq12521_size=426_counts=34:0.002477567)0.857:0.002476593,((seq6956_size=426_counts=89:0.002485061,seq12766_size=426_counts=33:0.002483679)0.929:0.007531549,seq13760_size=426_counts=28:0.002480744)0.712:5e-09)0.842:5e-09)0.899:5e-09,(((seq5018_size=426_counts=145:0.002480726,(((((seq1886_size=426_counts=566:5e-09,(seq2966_size=426_counts=304:0.002474719,seq1391_size=426_counts=861:0.002477572)0.906:6e-09)0.880:5e-09,((seq2534_size=426_counts=381:5e-09,(seq2472_size=426_counts=395:0.005006745,seq15691_size=426_counts=20:0.002483229)0.394:5e-09)0.928:0.00248075,(seq16117_size=426_counts=19:6e-09,(seq10882_size=426_counts=44:5e-09,(seq15591_size=426_counts=21:5e-09,(seq16052_size=426_counts=19:0.004985666,seq18332_size=426_counts=13:5e-09)0.905:0.002478925)0.845:0.002480732)0.920:0.002480725)0.829:0.004968581)0.059:5e-09)0.910:0.002480733,(seq9886_size=426_counts=51:0.002480744,(seq15711_size=426_counts=20:5e-09,(seq1818_size=426_counts=593:5e-09,(seq3690_size=426_counts=224:0.002477591,seq5071_size=426_counts=143:6e-09)0.873:0.002480734)0.844:0.002476603)0.247:6e-09)0.144:0.002477588)0.912:5e-09,((seq2558_size=426_counts=375:0.0,seq11097_size=426_counts=42:0.0):5e-09,(seq15786_size=426_counts=20:0.002475891,(seq9932_size=426_counts=51:0.002477573,seq9527_size=426_counts=54:0.002480726)0.263:6e-09)0.891:5e-09)0.000:5e-09)0.759:5e-09,((seq15083_size=426_counts=23:5e-09,((seq10051_size=426_counts=50:0.0,seq13702_size=427_counts=28:0.0):0.002477571,(seq1610_size=426_counts=699:0.0,seq8211_size=427_counts=69:0.0):0.002476592)0.893:5e-09)0.927:5e-09,seq12616_size=426_counts=33:0.002480736)0.875:0.002478913)0.236:5e-09)0.784:0.002473829,((seq3797_size=426_counts=214:5e-09,seq14218_size=426_counts=26:0.002474088)0.845:0.002480747,(seq8747_size=426_counts=62:5e-09,(seq10037_size=426_counts=50:5e-09,(seq17174_size=426_counts=16:0.002480728,seq14497_size=426_counts=25:0.002477569)0.375:5e-09)0.915:0.002475364)0.231:5e-09)0.776:0.002495089)0.789:0.004999372,seq18462_size=426_counts=12:0.004995492)0.825:5e-09)0.924:0.002478898)0.753:5e-09)0.748:0.005027589,(((seq17993_size=426_counts=14:0.007094124,(seq14676_size=426_counts=24:0.012673676,(seq3321_size=426_counts=261:0.018446739,seq4875_size=426_counts=151:0.00477907)0.993:0.023096771)0.302:0.004692302)0.958:0.01706451,seq14619_size=426_counts=24:0.00248664)0.780:6e-09,seq10558_size=426_counts=46:5e-09)0.769:0.002468649)0.888:0.005023006)0.793:0.002933686,(seq9220_size=426_counts=57:0.015514678,(((seq17237_size=426_counts=16:0.002492346,((seq12857_size=426_counts=32:0.00499548,seq16905_size=426_counts=17:0.005023427)0.145:0.002493918,(seq11960_size=426_counts=37:5e-09,(seq14711_size=426_counts=24:5e-09,(seq2726_size=426_counts=341:5e-09,seq261_size=426_counts=5132:0.002475886)0.880:0.002486664)0.942:0.007490926)0.849:0.007501813)0.000:5e-09)0.923:0.007846408,((seq6157_size=426_counts=107:5e-09,seq17966_size=426_counts=14:0.010032226)0.957:0.007521349,((((((((seq12705_size=426_counts=33:6e-09,seq18775_size=426_counts=12:0.002491309)0.927:0.004983126,(((seq3310_size=426_counts=262:0.0,seq11946_size=426_counts=37:0.0):5e-09,seq13724_size=426_counts=28:0.002491312)0.840:0.002480738,(((seq14596_size=426_counts=25:0.0,seq16644_size=426_counts=17:0.0):0.002476601,seq17057_size=426_counts=16:0.002474371)0.904:5e-09,(seq14664_size=426_counts=24:0.002477573,(seq11817_size=426_counts=38:0.00247964,seq13720_size=426_counts=28:0.00248447)0.786:0.002482982)0.931:5e-09)0.917:6e-09)0.000:5e-09)0.852:0.002480751,seq18652_size=426_counts=12:0.002491331)0.838:6e-09,seq1653_size=426_counts=677:5e-09)0.905:5e-09,(seq10417_size=426_counts=47:5e-09,(seq8263_size=426_counts=68:6e-09,seq16615_size=426_counts=17:0.002491324)0.914:0.002478909)0.937:0.004968593)0.856:0.002486245,(seq18006_size=426_counts=14:6e-09,(seq4972_size=426_counts=147:5e-09,seq9326_size=426_counts=56:0.002486652)0.918:0.002477577)0.919:0.004971621)0.407:5e-09,seq16942_size=426_counts=16:0.0049959)0.925:0.004970003,((((seq9096_size=426_counts=59:0.0,seq13622_size=426_counts=29:0.0):0.005003849,((seq7428_size=426_counts=81:0.0,seq13699_size=426_counts=28:0.0):5e-09,((seq8884_size=426_counts=61:0.0,seq9529_size=426_counts=54:0.0,seq12688_size=426_counts=33:0.0):5e-09,seq13922_size=426_counts=27:0.00248324)0.851:0.002483239)0.390:5e-09)0.876:0.002486647,(seq11226_size=426_counts=41:5e-09,seq14028_size=426_counts=27:0.002486634)0.000:0.002486658)0.613:5e-09,(((seq132_size=426_counts=9810:0.0,seq2247_size=426_counts=450:0.0,seq3121_size=426_counts=284:0.0):5e-09,(seq17300_size=426_counts=15:0.002474995,(seq9585_size=426_counts=54:0.002476601,seq5263_size=426_counts=135:0.00248073)0.413:5e-09)0.914:5e-09)0.000:5e-09,((((seq2346_size=426_counts=425:0.0,seq11347_size=426_counts=41:0.0):6e-09,seq11674_size=426_counts=39:0.002491324)0.825:0.002483247,(seq1614_size=426_counts=698:0.002491324,((seq1164_size=426_counts=1077:0.0,seq9653_size=426_counts=53:0.0,seq10222_size=426_counts=48:0.0):5e-09,seq11810_size=426_counts=38:0.002491313)0.222:0.002483219)0.000:5e-09)0.874:5e-09,(seq4675_size=426_counts=161:0.002475889,(seq11506_size=426_counts=39:0.002478903,seq10722_size=426_counts=45:0.002478925)0.652:5e-09)0.914:5e-09)0.000:5e-09)0.933:5e-09)0.847:0.002478199)0.000:5e-09)0.854:0.004806635)0.232:0.005077793,(seq9972_size=426_counts=50:5e-09,((seq13851_size=426_counts=28:0.007626402,(seq7080_size=426_counts=87:5e-09,((seq2514_size=426_counts=384:0.004990434,seq18597_size=426_counts=12:5e-09)0.995:0.023763771,(seq7295_size=427_counts=83:5e-09,(seq10120_size=427_counts=49:5e-09,seq10638_size=427_counts=45:0.002413795)0.867:0.002429866)0.968:0.015556512)0.405:0.007567502)0.978:0.0154996)0.397:0.004981529,(((((seq6120_size=426_counts=108:6e-09,seq14912_size=426_counts=23:0.002480737)0.869:0.002486664,seq7387_size=426_counts=81:0.002486639)0.408:5e-09,(seq3757_size=426_counts=217:0.002483243,(((seq1312_size=426_counts=943:0.0,seq13621_size=426_counts=29:0.0):5e-09,(seq11653_size=426_counts=39:0.002474087,(seq8846_size=426_counts=61:0.002475373,seq9630_size=426_counts=53:0.002478904)0.410:5e-09)0.880:6e-09)0.986:5e-09,(((seq8957_size=426_counts=60:5e-09,(seq18047_size=426_counts=14:0.002490337,seq11013_size=426_counts=43:0.002487439)0.801:0.002478666)0.840:0.002480746,seq6033_size=426_counts=110:5e-09)0.847:0.002477563,seq12433_size=426_counts=34:0.002480743)0.891:5e-09)0.909:5e-09)0.922:0.002483229)0.452:5e-09,seq16967_size=426_counts=16:0.005003399)0.954:0.007502296,((seq11071_size=426_counts=42:5e-09,((seq7612_size=426_counts=77:5e-09,(seq7399_size=426_counts=81:0.002480731,seq13098_size=426_counts=31:0.002480737)0.458:5e-09)0.766:0.002530535,seq5533_size=426_counts=125:0.010125302)0.801:0.002442269)0.716:0.002495143,(seq9884_size=426_counts=51:0.010122318,seq12791_size=426_counts=33:0.00246328)0.771:0.002530921)0.824:0.002495334)0.780:5e-09)0.915:0.007523784)0.950:0.009956907)0.000:5e-09)0.780:0.004673903)0.949:0.020249233,seq18898_size=426_counts=11:0.02395844)0.834:0.008214132)1.000:0.072369288,seq17451_size=426_counts=15:5e-09)0.955:0.014374915)0.907:0.0265166,((seq15033_size=427_counts=23:0.041093931,((seq18740_size=427_counts=12:3.0944e-05,(seq16805_size=427_counts=17:0.032927767,seq16106_size=427_counts=19:0.088848209)0.894:0.020002006)0.935:0.02608183,(seq16876_size=427_counts=17:0.043258654,seq19261_size=427_counts=11:0.009509511)0.152:0.007572345)0.983:0.038245509)0.835:0.01981177,(seq748_size=401_counts=1849:0.024813942,seq929_size=401_counts=1450:0.025120895)1.000:0.11339281)0.913:0.031167315)0.974:0.043519582)0.873:0.012581157)0.849:0.018869124,(seq9743_size=407_counts=52:0.038438575,seq15320_size=407_counts=22:5e-09)0.817:0.009385163)0.106:0.000937647)0.950:0.014135127)0.817:0.005624217)0.759:0.003331445)0.751:0.002722663)0.781:0.008243078)0.148:0.006488434)0.941:0.008269893,((seq184_size=409_counts=7154:0.001787598,(seq1078_size=407_counts=1200:5e-09,((seq8087_size=407_counts=71:5e-09,(((seq3487_size=407_counts=245:0.0,seq15578_size=407_counts=21:0.0):5e-09,(((seq8643_size=407_counts=64:0.001999666,seq11200_size=407_counts=42:0.002000703)0.928:0.001999858,(((seq4612_size=407_counts=164:0.002008931,(seq575_size=407_counts=2518:5e-09,seq2551_size=407_counts=377:0.003007606)0.929:0.002009301)0.929:0.002007378,(seq18638_size=407_counts=12:6e-09,(seq2171_size=407_counts=470:0.000973335,seq8679_size=407_counts=63:0.017379853)0.758:0.002322061)0.938:0.006519664)0.586:5e-09,seq217_size=407_counts=6147:5e-09)0.470:5e-09)0.841:0.003244723,((seq2236_size=407_counts=454:5e-09,(seq6384_size=407_counts=102:5e-09,((seq51_size=407_counts=19255:5e-09,(((seq9330_size=407_counts=56:5e-09,seq2988_size=407_counts=301:0.00298028)0.330:0.002986873,(seq1531_size=407_counts=749:0.001981572,seq1725_size=407_counts=640:0.001982581)0.928:0.001981804)0.268:5e-09,seq5219_size=407_counts=137:0.002967466)0.921:5e-09)0.900:5e-09,((seq6996_size=407_counts=88:0.002980279,(seq111_size=407_counts=11306:5e-09,(seq117_size=407_counts=10826:0.001983534,(((((seq1046_size=407_counts=1242:5e-09,seq4652_size=407_counts=162:0.002966091)0.181:5e-09,((seq402_size=407_counts=3597:5e-09,seq8742_size=407_counts=62:0.002962495)0.928:0.001983548,((seq5331_size=407_counts=132:0.002986873,(seq202_size=407_counts=6530:5e-09,seq1031_size=407_counts=1267:0.00296294)0.447:5e-09)0.928:0.001982569,seq2674_size=407_counts=352:0.001983504)0.369:0.000983219)0.928:0.001982382)0.924:0.001976539,(seq6906_size=407_counts=90:0.003023609,(((seq1710_size=409_counts=645:0.002980279,(seq8807_size=409_counts=62:6e-09,seq12381_size=409_counts=35:0.00298028)0.375:5e-09)0.410:0.002980278,seq11682_size=409_counts=39:5e-09)0.786:0.001676607,((((seq3101_size=409_counts=286:5e-09,(seq7489_size=409_counts=79:0.001981564,seq5477_size=409_counts=127:0.001982591)0.928:0.001981804)0.913:0.005629531,seq12007_size=409_counts=37:0.001682509)0.777:0.001682552,seq3230_size=409_counts=270:5e-09)0.928:0.001981435,seq15630_size=409_counts=21:0.001982275)0.114:0.000683588)0.863:0.005683052)0.794:0.001977079)0.924:0.001977998,seq1074_size=407_counts=1206:5e-09)0.928:0.00198349,(seq18905_size=407_counts=11:0.009022011,((seq5102_size=407_counts=142:0.002980278,seq11068_size=407_counts=42:5e-09)0.921:0.002969348,seq136_size=407_counts=9596:5e-09)0.663:5e-09)0.928:0.001983087)0.562:0.000983225)0.928:0.001982739)0.391:5e-09)0.877:0.002980279,(seq11771_size=407_counts=38:5e-09,(seq2871_size=407_counts=318:5e-09,(((seq1902_size=407_counts=560:0.002985902,seq3709_size=407_counts=222:5e-09)0.232:0.002972033,seq9723_size=407_counts=53:5e-09)0.889:0.002987383,(seq7473_size=407_counts=80:5e-09,seq11592_size=407_counts=39:0.002986873)0.137:0.002980278)0.110:5e-09)0.925:0.002980278)0.378:0.002969348)0.104:5e-09)0.931:0.002969348)0.937:0.005984335)0.849:0.00298687,(seq5624_size=407_counts=122:5e-09,(seq9556_size=407_counts=54:0.001981562,seq18908_size=407_counts=11:0.001982593)0.928:0.001981804)0.779:5e-09)0.959:0.009197132)0.704:5e-09)0.384:6e-09,seq4925_size=407_counts=149:0.003023484)0.860:0.003777941)0.071:5e-09,seq10221_size=407_counts=48:0.003023485)0.857:0.003780395)0.835:0.00378768)0.740:0.001327183,(((seq5304_size=409_counts=134:0.002975454,seq10260_size=409_counts=48:0.005959145)0.388:5e-09,seq1906_size=409_counts=559:0.002971926)0.921:6e-09,(seq19_size=409_counts=54707:0.0,seq6720_size=409_counts=94:0.0):5e-09)0.915:5e-09)0.931:5e-09)0.860:0.001683373)0.858:0.001682401)0.922:0.002918383,(seq12697_size=407_counts=33:0.003027024,seq16840_size=409_counts=17:5e-09)0.000:5e-09)0.197:0.004412183,seq16246_size=409_counts=19:5e-09)0.925:0.004410404,(seq712_size=409_counts=1932:0.002966091,(seq94_size=409_counts=12652:0.0,seq4436_size=409_counts=174:0.0):5e-09)0.000:5e-09)0.849:5e-09,(((seq15072_size=409_counts=23:0.003007218,seq17368_size=409_counts=15:0.006092453)0.789:0.003014237,((((seq8585_size=409_counts=64:0.002980279,seq19226_size=409_counts=11:5e-09)0.802:0.00300784,(((seq4201_size=407_counts=187:5e-09,seq14387_size=407_counts=25:0.006102627)0.858:0.003229004,seq18039_size=410_counts=14:0.008680355)0.304:5e-09,seq2264_size=409_counts=446:5e-09)0.816:0.002903411)0.786:0.002929535,(seq16877_size=409_counts=17:0.034350592,(((seq19174_size=409_counts=11:0.015485215,(seq7848_size=409_counts=74:5e-09,((seq17074_size=407_counts=16:0.00602907,seq18085_size=407_counts=13:5e-09)0.919:0.005628528,(seq12805_size=409_counts=32:0.003002415,seq16292_size=411_counts=18:0.002982695)0.788:0.001719388)0.785:0.00163086)0.901:5e-09)0.705:0.008324784,(seq17112_size=409_counts=16:0.003115429,((seq13820_size=409_counts=28:5e-09,seq13862_size=410_counts=28:5e-09)0.819:0.006355493,seq13265_size=407_counts=30:0.00312184)0.907:5e-09)0.806:0.005300414)0.562:0.005372812,seq18151_size=409_counts=13:0.012023731)0.887:0.010005427)0.735:0.003497099)0.893:0.005866943,(((seq8960_size=411_counts=60:0.00148617,seq18179_size=409_counts=13:0.001819274)0.928:0.005376369,(seq3195_size=409_counts=274:5e-09,(seq18037_size=409_counts=14:0.009049866,(seq8203_size=407_counts=69:5e-09,(seq5995_size=407_counts=111:5e-09,seq16996_size=407_counts=16:0.00298028)0.903:0.002986874)0.931:0.006031819)0.901:6e-09)0.921:5e-09)0.959:0.008566489,(((seq18884_size=410_counts=11:6e-09,(seq15357_size=409_counts=22:5e-09,seq18104_size=410_counts=13:5e-09)0.957:0.005857683)0.802:0.005840652,(seq3834_size=407_counts=211:5e-09,seq9781_size=407_counts=52:0.003023483)0.844:0.00301434)0.899:6e-09,seq5746_size=409_counts=118:5e-09)0.829:5e-09)0.843:0.002836585)0.776:6e-09)0.904:0.005580566,(((seq2249_size=409_counts=449:5e-09,(seq517_size=409_counts=2792:5e-09,((seq168_size=407_counts=7717:0.0,seq5609_size=407_counts=123:0.0):5e-09,seq6650_size=407_counts=96:0.002994556)0.850:0.004626023)0.821:0.004321473)0.916:5e-09,((((seq63_size=409_counts=16704:5e-09,(seq12045_size=409_counts=37:0.002986872,((seq4219_size=407_counts=186:0.003007606,(seq290_size=407_counts=4707:5e-09,seq9823_size=407_counts=52:0.003007606)0.000:5e-09)0.862:0.004892512,((seq690_size=409_counts=1975:0.0,seq4161_size=409_counts=189:0.0):5e-09,(((seq133_size=409_counts=9782:0.0,seq3703_size=409_counts=223:0.0):0.002986873,(seq2087_size=409_counts=494:0.0,seq8592_size=409_counts=64:0.0):5e-09)0.842:0.00298028,seq871_size=411_counts=1559:0.00631658)0.415:6e-09)0.428:5e-09)0.822:0.006282142)0.421:5e-09)0.921:5e-09,(seq5619_size=409_counts=123:5e-09,((seq306_size=409_counts=4506:5e-09,(seq11714_size=409_counts=38:0.002987705,seq11821_size=409_counts=38:0.002969348)0.842:5e-09)0.949:5e-09,((((seq1133_size=409_counts=1111:0.002980279,(seq17581_size=407_counts=15:0.003023483,seq1397_size=407_counts=856:5e-09)0.827:0.003017433)0.752:5e-09,seq9429_size=409_counts=55:5e-09)0.747:0.002910477,seq7451_size=409_counts=80:0.003010703)0.762:0.001697958,((((seq8357_size=409_counts=67:5e-09,(seq11446_size=410_counts=40:6e-09,(seq4780_size=410_counts=156:5e-09,(seq1550_size=409_counts=739:0.002966144,seq1837_size=409_counts=585:0.002969405)0.796:6e-09)0.884:0.002888404)0.008:0.002898256)0.862:5e-09,(seq35_size=409_counts=25820:5e-09,seq6487_size=411_counts=99:5e-09)0.415:5e-09)0.879:0.002850416,(seq11593_size=409_counts=39:0.0,seq14512_size=409_counts=25:0.0):6e-09)0.812:0.002850057,seq2640_size=410_counts=358:5e-09)0.872:0.005364649)0.761:0.00155286)0.949:0.005745756)0.863:0.002846925)0.828:0.002902643,seq3540_size=409_counts=238:5e-09)0.937:5e-09,((((seq590_size=410_counts=2468:0.0,seq9961_size=410_counts=50:0.0):5e-09,(seq7204_size=409_counts=84:0.002983986,(seq1354_size=410_counts=890:5e-09,seq17375_size=410_counts=15:0.002872778)0.728:0.002448714)0.722:0.000460501)0.864:0.002883263,seq2112_size=410_counts=487:5e-09)0.794:6e-09,((seq423_size=409_counts=3414:0.0,seq1581_size=409_counts=715:0.0):5e-09,(((seq938_size=409_counts=1435:5e-09,(((seq5715_size=409_counts=119:0.002025822,((seq472_size=410_counts=2996:6e-09,seq629_size=409_counts=2228:5e-09)0.734:5e-09,((seq3090_size=409_counts=288:5e-09,seq9480_size=410_counts=55:5e-09)0.742:0.001630003,seq4314_size=410_counts=180:0.005470124)0.742:0.001629079)0.855:0.001897201)0.855:0.001896765,seq635_size=409_counts=2205:5e-09)0.826:0.002889936,seq2042_size=410_counts=509:5e-09)0.445:5e-09)0.602:2.3104e-05,seq8572_size=409_counts=65:0.002975453)0.022:0.002874199,seq742_size=411_counts=1858:5e-09)0.878:0.002847757)0.804:0.002847566)0.847:0.002853147)0.796:0.00285739)0.845:0.002861819,(((seq14_size=409_counts=66534:0.0,seq5823_size=409_counts=115:0.0):5e-09,(((seq7290_size=409_counts=83:0.002963432,seq5884_size=409_counts=114:0.002966091)0.412:5e-09,seq8279_size=409_counts=68:0.002962678)0.000:5e-09,seq4267_size=409_counts=183:0.002967466)0.000:5e-09)0.881:5e-09,((((seq3380_size=409_counts=255:5e-09,((seq10141_size=407_counts=49:6e-09,(seq7135_size=407_counts=86:5e-09,seq10598_size=409_counts=46:0.00383219)0.722:0.003682986)0.878:0.003662846,((seq1825_size=407_counts=591:0.0,seq11161_size=407_counts=42:0.0):5e-09,(seq2694_size=407_counts=347:5e-09,seq10582_size=409_counts=46:0.005816414)0.871:0.005483723)0.708:5e-09)0.862:0.00417111)0.858:0.002884918,((seq4829_size=409_counts=154:5e-09,(seq2502_size=409_counts=387:0.002980278,seq12876_size=409_counts=32:0.002980279)0.904:6e-09)0.886:5e-09,seq3430_size=407_counts=250:0.003015519)0.869:0.002876229)0.256:5e-09,(seq3749_size=409_counts=218:5e-09,seq5313_size=407_counts=133:0.003015519)0.873:0.002873762)0.402:5e-09,((seq17364_size=407_counts=15:0.003015356,((seq7215_size=409_counts=84:0.0,seq13689_size=409_counts=28:0.0):5e-09,((seq604_size=409_counts=2342:0.0,seq10331_size=409_counts=48:0.0):5e-09,(((seq4141_size=409_counts=190:5e-09,seq13873_size=409_counts=27:0.002969348)0.631:5e-09,((seq2208_size=409_counts=460:5e-09,(seq8324_size=407_counts=67:0.009049864,(seq4918_size=407_counts=150:5e-09,seq17647_size=407_counts=15:0.005987328)0.622:5e-09)0.822:0.006029071)0.789:0.002989229,seq3833_size=409_counts=211:0.002999451)0.784:0.00299086)0.104:0.002980278,seq5405_size=409_counts=130:0.005993943)0.623:5e-09)0.930:0.002971925)0.855:5e-09)0.932:0.002873983,(((((((seq16084_size=409_counts=19:0.005631161,(seq303_size=409_counts=4558:0.0,seq1045_size=409_counts=1242:0.0):0.001682033)0.777:0.001681348,seq2945_size=409_counts=307:0.002962495)0.411:5e-09,(seq353_size=409_counts=4017:0.0,seq3200_size=409_counts=274:0.0):5e-09)0.895:5e-09,(((seq60_size=407_counts=17435:0.0,seq2149_size=407_counts=477:0.0):5e-09,seq7164_size=407_counts=85:0.002993156)0.887:0.003022138,(seq1191_size=407_counts=1060:0.0,seq2287_size=407_counts=440:0.0):5e-09)0.859:0.003015929)0.928:0.001918248,(seq182_size=409_counts=7159:5e-09,(seq1851_size=407_counts=579:0.003015172,seq2532_size=409_counts=381:0.002980279)0.753:5e-09)0.928:0.001918201)0.881:0.001916795,(seq118_size=409_counts=10801:5e-09,seq7420_size=409_counts=81:0.002962538)0.000:6e-09)0.665:0.002692871,((seq18_size=407_counts=55071:0.0,seq8213_size=407_counts=69:0.0):5e-09,seq6019_size=407_counts=110:0.002989493)0.847:0.003014321)0.624:0.000202404)0.893:5e-09)0.752:5e-09)0.906:5e-09)0.856:0.002839193)0.927:5e-09)0.764:0.003058683)0.974:0.01295024)0.737:6e-09)0.925:0.01049754)0.728:0.002208071)0.972:0.014783473)0.762:0.002604795)0.756:0.002756737)0.939:0.008240879)0.782:5e-09)0.950:0.013787373)0.723:0.007007589)0.932:0.031279105)0.953:0.03947691)0.486:0.01497371)0.898:0.023423036)0.948:0.031165803)0.824:0.017060565)0.914:0.024302307)0.758:0.004727226)0.866:0.012490849)0.821:0.008785767)0.982:0.090733339)0.000:6e-09)0.890:3.338099051)0.944:5.988511017):4.141267958500001)root;
```
