## Additional file 11 for "Transgressive Hybrids as Hopeful Holobionts": HybridLizardSkinsGenus.biom

```
{"id":"None","type":"OTU table","format":"1.0.0","format_url":"http://biom-format.org","generated_by":"rbiom 1.0.3","date":"2023-05-20T05:13:47Z","matrix_type":"sparse","matrix_element_type":"float","shape":[1206,65],"comment":null,"phylogeny":"","rows":[{"id":"None;Other;Other;Other;Other;Other","metadata":{"taxonomy":null}},{"id":"k__Archaea;p__Euryarchaeota;c__Halobacteria;o__Halobacteriales;f__Halobacteriaceae;g__Haladaptatus","metadata":{"taxonomy":null}},{"id":"k__Archaea;p__Euryarchaeota;c__Halobacteria;o__Halobacteriales;f__Halobacteriaceae;g__Halococcus","metadata":{"taxonomy":null}},{"id":"k__Archaea;p__Euryarchaeota;c__Methanobacteria;o__Methanobacteriales;f__Methanobacteriaceae;g__Methanobrevibacter","metadata":{"taxonomy":null}},{"id":"k__Archaea;p__Euryarchaeota;c__Thermoplasmata;o__Thermoplasmatales;f__Marine Group II;g__NA","metadata":{"taxonomy":null}},{"id":"k__Archaea;p__Thaumarchaeota;c__NA;o__NA;f__NA;g__*Nitrososphaera","metadata":{"taxonomy":null}},{"id":"k__Archaea;p__Thaumarchaeota;c__NA;o__NA;f__NA;g__NA","metadata":{"taxonomy":null}},{"id":"k__Bacteria;p__Acidobacteria;c__Acidobacteria;o__Acidobacteriales;f__NA;g__*Koribacter","metadata":{"taxonomy":null}},{"id":"k__Bacteria;p__Acidobacteria;c__Acidobacteria;o__Acidobacteriales;f__NA;g__Bryocella","metadata":{"taxonomy":null}},{"id":"k__Bacteria;p__Acidobacteria;c__Acidobacteria;o__Acidobacteriales;f__NA;g__Edaphobacter","metadata":{"taxonomy":null}},{"id":"k__Bacteria;p__Acidobacteria;c__Acidobacteria;o__Acidobacteriales;f__NA;g__Granulicella","metadata":{"taxonomy":null}},{"id":"k__Bacteria;p__Acidobacteria;c__Acidobacteria;o__Acidobacteriales;f__NA;g__NA","metadata":{"taxonomy":null}},{"id":"k__Bacteria;p__Acidobacteria;c__Acidobacteria;o__Acidobacteriales;f__NA;g__Terriglobus","metadata":{"taxonomy":null}},{"id":"k__Bacteria;p__Acidobacteria;c__Acidobacteria;o__NA;f__NA;g__*Chloracidobacterium","metadata":{"taxonomy":null}},{"id":"k__Bacteria;p__Acidobacteria;c__Acidobacteria;o__NA;f__NA;g__*Solibacter","metadata":{"taxonomy":null}},{"id":"k__Bacteria;p__Acidobacteria;c__Acidobacteria;o__NA;f__NA;g__*Solibacter-Bryobacter","metadata":{"taxonomy":null}},{"id":"k__Bacteria;p__Acidobacteria;c__Acidobacteria;o__NA;f__NA;g__Blastocatella","metadata":{"taxonomy":null}},{"id":"k__Bacteria;p__Acidobacteria;c__Acidobacteria;o__NA;f__NA;g__Bryobacter","metadata":{"taxonomy":null}},{"id":"k__Bacteria;p__Acidobacteria;c__Acidobacteria;o__NA;f__NA;g__NA","metadata":{"taxonomy":null}},{"id":"k__Bacteria;p__Acidobacteria;c__Acidobacteria;o__NA;f__NA;g__bacterium","metadata":{"taxonomy":null}},{"id":"k__Bacteria;p__Acidobacteria;c__Blastocatellia;o__Blastocatellales;f__NA;g__Aridibacter","metadata":{"taxonomy":null}},{"id":"k__Bacteria;p__Acidobacteria;c__Holophagae;o__NA;f__NA;g__Acidobacteria","metadata":{"taxonomy":null}},{"id":"k__Bacteria;p__Acidobacteria;c__Holophagae;o__NA;f__NA;g__NA","metadata":{"taxonomy":null}},{"id":"k__Bacteria;p__Acidobacteria;c__NA;o__NA;f__NA;g__NA","metadata":{"taxonomy":null}},{"id":"k__Bacteria;p__Actinobacteria;c__Acidimicrobiia;o__Acidimicrobiales;f__Acidimicrobiaceae;g__*Microthrix","metadata":{"taxonomy":null}},{"id":"k__Bacteria;p__Actinobacteria;c__Acidimicrobiia;o__Acidimicrobiales;f__Acidimicrobiaceae;g__Illumatobacter","metadata":{"taxonomy":null}},{"id":"k__Bacteria;p__Actinobacteria;c__Acidimicrobiia;o__Acidimicrobiales;f__Acidimicrobiaceae;g__NA","metadata":{"taxonomy":null}},{"id":"k__Bacteria;p__Actinobacteria;c__Acidimicrobiia;o__Acidimicrobiales;f__Iamiaceae;g__*Microthrix-Iamia","metadata":{"taxonomy":null}},{"id":"k__Bacteria;p__Actinobacteria;c__Acidimicrobiia;o__Acidimicrobiales;f__Iamiaceae;g__Iamia","metadata":{"taxonomy":null}},{"id":"k__Bacteria;p__Actinobacteria;c__Acidimicrobiia;o__Acidimicrobiales;f__NA;g__*Microthrix","metadata":{"taxonomy":null}},{"id":"k__Bacteria;p__Actinobacteria;c__Acidimicrobiia;o__Acidimicrobiales;f__NA;g__*Microthrix-Aciditerrimonas","metadata":{"taxonomy":null}},{"id":"k__Bacteria;p__Actinobacteria;c__Acidimicrobiia;o__Acidimicrobiales;f__NA;g__Aciditerrimonas","metadata":{"taxonomy":null}},{"id":"k__Bacteria;p__Actinobacteria;c__Acidimicrobiia;o__Acidimicrobiales;f__NA;g__NA","metadata":{"taxonomy":null}},{"id":"k__Bacteria;p__Actinobacteria;c__Actinobacteria;o__Actinomycetales;f__Actinomycetaceae;g__Actinomyces","metadata":{"taxonomy":null}},{"id":"k__Bacteria;p__Actinobacteria;c__Actinobacteria;o__Actinomycetales;f__Actinomycetaceae;g__Arcanobacterium","metadata":{"taxonomy":null}},{"id":"k__Bacteria;p__Actinobacteria;c__Actinobacteria;o__Actinomycetales;f__Actinomycetaceae;g__Mobiluncus","metadata":{"taxonomy":null}},{"id":"k__Bacteria;p__Actinobacteria;c__Actinobacteria;o__Actinomycetales;f__Actinomycetaceae;g__NA","metadata":{"taxonomy":null}},{"id":"k__Bacteria;p__Actinobacteria;c__Actinobacteria;o__Actinomycetales;f__Actinomycetaceae;g__Varibaculum","metadata":{"taxonomy":null}},{"id":"k__Bacteria;p__Actinobacteria;c__Actinobacteria;o__Bifidobacteriales;f__Bifidobacteriaceae;g__Bifidobacterium","metadata":{"taxonomy":null}},{"id":"k__Bacteria;p__Actinobacteria;c__Actinobacteria;o__Bifidobacteriales;f__Bifidobacteriaceae;g__Gardnerella","metadata":{"taxonomy":null}},{"id":"k__Bacteria;p__Actinobacteria;c__Actinobacteria;o__Bifidobacteriales;f__Bifidobacteriaceae;g__Scardovia","metadata":{"taxonomy":null}},{"id":"k__Bacteria;p__Actinobacteria;c__Actinobacteria;o__Catenulisporales;f__Actinospicaceae;g__Actinospica","metadata":{"taxonomy":null}},{"id":"k__Bacteria;p__Actinobacteria;c__Actinobacteria;o__Corynebacteriales;f__Corynebacteriaceae;g__Corynebacterium","metadata":{"taxonomy":null}},{"id":"k__Bacteria;p__Actinobacteria;c__Actinobacteria;o__Corynebacteriales;f__Corynebacteriaceae;g__NA","metadata":{"taxonomy":null}},{"id":"k__Bacteria;p__Actinobacteria;c__Actinobacteria;o__Corynebacteriales;f__Corynebacteriaceae;g__Turicella","metadata":{"taxonomy":null}},{"id":"k__Bacteria;p__Actinobacteria;c__Actinobacteria;o__Corynebacteriales;f__Dietziaceae;g__Dietzia","metadata":{"taxonomy":null}},{"id":"k__Bacteria;p__Actinobacteria;c__Actinobacteria;o__Corynebacteriales;f__Mycobacteriaceae;g__Amycolicicoccus-Mycobacterium","metadata":{"taxonomy":null}},{"id":"k__Bacteria;p__Actinobacteria;c__Actinobacteria;o__Corynebacteriales;f__Mycobacteriaceae;g__Mycobacterium","metadata":{"taxonomy":null}},{"id":"k__Bacteria;p__Actinobacteria;c__Actinobacteria;o__Corynebacteriales;f__NA;g__NA","metadata":{"taxonomy":null}},{"id":"k__Bacteria;p__Actinobacteria;c__Actinobacteria;o__Corynebacteriales;f__Nocardiaceae;g__Gordonia","metadata":{"taxonomy":null}},{"id":"k__Bacteria;p__Actinobacteria;c__Actinobacteria;o__Corynebacteriales;f__Nocardiaceae;g__Gordonia-Rhodococcus","metadata":{"taxonomy":null}},{"id":"k__Bacteria;p__Actinobacteria;c__Actinobacteria;o__Corynebacteriales;f__Nocardiaceae;g__Nocardia","metadata":{"taxonomy":null}},{"id":"k__Bacteria;p__Actinobacteria;c__Actinobacteria;o__Corynebacteriales;f__Nocardiaceae;g__Rhodococcus","metadata":{"taxonomy":null}},{"id":"k__Bacteria;p__Actinobacteria;c__Actinobacteria;o__Corynebacteriales;f__Nocardiaceae;g__Smaragdicoccus","metadata":{"taxonomy":null}},{"id":"k__Bacteria;p__Actinobacteria;c__Actinobacteria;o__Corynebacteriales;f__Nocardiaceae;g__Williamsia","metadata":{"taxonomy":null}},{"id":"k__Bacteria;p__Actinobacteria;c__Actinobacteria;o__Corynebacteriales;f__Tsukamurellaceae;g__Tsukamurella","metadata":{"taxonomy":null}},{"id":"k__Bacteria;p__Actinobacteria;c__Actinobacteria;o__Frankiales;f__Acidothermaceae;g__Acidothermus","metadata":{"taxonomy":null}},{"id":"k__Bacteria;p__Actinobacteria;c__Actinobacteria;o__Frankiales;f__Cryptosporangiaceae;g__Cryptosporangium","metadata":{"taxonomy":null}},{"id":"k__Bacteria;p__Actinobacteria;c__Actinobacteria;o__Frankiales;f__Cryptosporangiaceae;g__Fodinicola","metadata":{"taxonomy":null}},{"id":"k__Bacteria;p__Actinobacteria;c__Actinobacteria;o__Frankiales;f__Frankiaceae;g__Frankia","metadata":{"taxonomy":null}},{"id":"k__Bacteria;p__Actinobacteria;c__Actinobacteria;o__Frankiales;f__Frankiaceae;g__Frankia-Jatrophihabitans","metadata":{"taxonomy":null}},{"id":"k__Bacteria;p__Actinobacteria;c__Actinobacteria;o__Frankiales;f__Frankiaceae;g__Jatrophihabitans","metadata":{"taxonomy":null}},{"id":"k__Bacteria;p__Actinobacteria;c__Actinobacteria;o__Frankiales;f__Geodermatophilaceae;g__Blastococcus","metadata":{"taxonomy":null}},{"id":"k__Bacteria;p__Actinobacteria;c__Actinobacteria;o__Frankiales;f__Geodermatophilaceae;g__Blastococcus-Geodermatophilus","metadata":{"taxonomy":null}},{"id":"k__Bacteria;p__Actinobacteria;c__Actinobacteria;o__Frankiales;f__Geodermatophilaceae;g__Blastococcus-Modestobacter","metadata":{"taxonomy":null}},{"id":"k__Bacteria;p__Actinobacteria;c__Actinobacteria;o__Frankiales;f__Geodermatophilaceae;g__Geodermatophilus","metadata":{"taxonomy":null}},{"id":"k__Bacteria;p__Actinobacteria;c__Actinobacteria;o__Frankiales;f__Geodermatophilaceae;g__Geodermatophilus-Modestobacter","metadata":{"taxonomy":null}},{"id":"k__Bacteria;p__Actinobacteria;c__Actinobacteria;o__Frankiales;f__Geodermatophilaceae;g__Modestobacter","metadata":{"taxonomy":null}},{"id":"k__Bacteria;p__Actinobacteria;c__Actinobacteria;o__Frankiales;f__Geodermatophilaceae;g__NA","metadata":{"taxonomy":null}},{"id":"k__Bacteria;p__Actinobacteria;c__Actinobacteria;o__Frankiales;f__NA;g__NA","metadata":{"taxonomy":null}},{"id":"k__Bacteria;p__Actinobacteria;c__Actinobacteria;o__Frankiales;f__Nakamurellaceae;g__Nakamurella","metadata":{"taxonomy":null}},{"id":"k__Bacteria;p__Actinobacteria;c__Actinobacteria;o__Frankiales;f__Sporichthyaceae;g__NA","metadata":{"taxonomy":null}},{"id":"k__Bacteria;p__Actinobacteria;c__Actinobacteria;o__Frankiales;f__Sporichthyaceae;g__Sporichthya","metadata":{"taxonomy":null}},{"id":"k__Bacteria;p__Actinobacteria;c__Actinobacteria;o__Glycomycetales;f__Glycomycetaceae;g__Glycomyces","metadata":{"taxonomy":null}},{"id":"k__Bacteria;p__Actinobacteria;c__Actinobacteria;o__Kineosporiales;f__Kineosporiaceae;g__Angustibacter","metadata":{"taxonomy":null}},{"id":"k__Bacteria;p__Actinobacteria;c__Actinobacteria;o__Kineosporiales;f__Kineosporiaceae;g__Angustibacter-Kineosporia","metadata":{"taxonomy":null}},{"id":"k__Bacteria;p__Actinobacteria;c__Actinobacteria;o__Kineosporiales;f__Kineosporiaceae;g__Kineococcus","metadata":{"taxonomy":null}},{"id":"k__Bacteria;p__Actinobacteria;c__Actinobacteria;o__Kineosporiales;f__Kineosporiaceae;g__Kineosporia","metadata":{"taxonomy":null}},{"id":"k__Bacteria;p__Actinobacteria;c__Actinobacteria;o__Kineosporiales;f__Kineosporiaceae;g__Kineosporia-Quadrisphaera","metadata":{"taxonomy":null}},{"id":"k__Bacteria;p__Actinobacteria;c__Actinobacteria;o__Kineosporiales;f__Kineosporiaceae;g__NA","metadata":{"taxonomy":null}},{"id":"k__Bacteria;p__Actinobacteria;c__Actinobacteria;o__Kineosporiales;f__Kineosporiaceae;g__Pseudokineococcus","metadata":{"taxonomy":null}},{"id":"k__Bacteria;p__Actinobacteria;c__Actinobacteria;o__Kineosporiales;f__Kineosporiaceae;g__Quadrisphaera","metadata":{"taxonomy":null}},{"id":"k__Bacteria;p__Actinobacteria;c__Actinobacteria;o__Micrococcales;f__Beutenbergiaceae;g__NA","metadata":{"taxonomy":null}},{"id":"k__Bacteria;p__Actinobacteria;c__Actinobacteria;o__Micrococcales;f__Beutenbergiaceae;g__Salana","metadata":{"taxonomy":null}},{"id":"k__Bacteria;p__Actinobacteria;c__Actinobacteria;o__Micrococcales;f__Beutenbergiaceae;g__Salana-Serinibacter","metadata":{"taxonomy":null}},{"id":"k__Bacteria;p__Actinobacteria;c__Actinobacteria;o__Micrococcales;f__Beutenbergiaceae;g__Serinibacter","metadata":{"taxonomy":null}},{"id":"k__Bacteria;p__Actinobacteria;c__Actinobacteria;o__Micrococcales;f__Bogoriellaceae;g__Bogoriella","metadata":{"taxonomy":null}},{"id":"k__Bacteria;p__Actinobacteria;c__Actinobacteria;o__Micrococcales;f__Bogoriellaceae;g__Georgenia","metadata":{"taxonomy":null}},{"id":"k__Bacteria;p__Actinobacteria;c__Actinobacteria;o__Micrococcales;f__Bogoriellaceae;g__Georgenia-Oceanitalea","metadata":{"taxonomy":null}},{"id":"k__Bacteria;p__Actinobacteria;c__Actinobacteria;o__Micrococcales;f__Brevibacteriaceae;g__Brevibacterium","metadata":{"taxonomy":null}},{"id":"k__Bacteria;p__Actinobacteria;c__Actinobacteria;o__Micrococcales;f__Cellulomonadaceae;g__Actinotalea","metadata":{"taxonomy":null}},{"id":"k__Bacteria;p__Actinobacteria;c__Actinobacteria;o__Micrococcales;f__Cellulomonadaceae;g__Actinotalea-Cellulomonas","metadata":{"taxonomy":null}},{"id":"k__Bacteria;p__Actinobacteria;c__Actinobacteria;o__Micrococcales;f__Cellulomonadaceae;g__Cellulomonas","metadata":{"taxonomy":null}},{"id":"k__Bacteria;p__Actinobacteria;c__Actinobacteria;o__Micrococcales;f__Cellulomonadaceae;g__Cellulomonas-Luteimicrobium","metadata":{"taxonomy":null}},{"id":"k__Bacteria;p__Actinobacteria;c__Actinobacteria;o__Micrococcales;f__Cellulomonadaceae;g__NA","metadata":{"taxonomy":null}},{"id":"k__Bacteria;p__Actinobacteria;c__Actinobacteria;o__Micrococcales;f__Demequinaceae;g__Demequina","metadata":{"taxonomy":null}},{"id":"k__Bacteria;p__Actinobacteria;c__Actinobacteria;o__Micrococcales;f__Dermabacteraceae;g__Brachybacterium","metadata":{"taxonomy":null}},{"id":"k__Bacteria;p__Actinobacteria;c__Actinobacteria;o__Micrococcales;f__Dermabacteraceae;g__Dermabacter","metadata":{"taxonomy":null}},{"id":"k__Bacteria;p__Actinobacteria;c__Actinobacteria;o__Micrococcales;f__Dermabacteraceae;g__NA","metadata":{"taxonomy":null}},{"id":"k__Bacteria;p__Actinobacteria;c__Actinobacteria;o__Micrococcales;f__Dermacoccaceae;g__Barrientosiimonas","metadata":{"taxonomy":null}},{"id":"k__Bacteria;p__Actinobacteria;c__Actinobacteria;o__Micrococcales;f__Dermacoccaceae;g__Barrientosiimonas-Branchiibius","metadata":{"taxonomy":null}},{"id":"k__Bacteria;p__Actinobacteria;c__Actinobacteria;o__Micrococcales;f__Dermacoccaceae;g__Branchiibius","metadata":{"taxonomy":null}},{"id":"k__Bacteria;p__Actinobacteria;c__Actinobacteria;o__Micrococcales;f__Dermacoccaceae;g__Demetria","metadata":{"taxonomy":null}},{"id":"k__Bacteria;p__Actinobacteria;c__Actinobacteria;o__Micrococcales;f__Dermacoccaceae;g__Dermacoccus","metadata":{"taxonomy":null}},{"id":"k__Bacteria;p__Actinobacteria;c__Actinobacteria;o__Micrococcales;f__Dermacoccaceae;g__Dermacoccus-Luteipulveratus","metadata":{"taxonomy":null}},{"id":"k__Bacteria;p__Actinobacteria;c__Actinobacteria;o__Micrococcales;f__Dermacoccaceae;g__Flexivirga","metadata":{"taxonomy":null}},{"id":"k__Bacteria;p__Actinobacteria;c__Actinobacteria;o__Micrococcales;f__Dermacoccaceae;g__Kytococcus","metadata":{"taxonomy":null}},{"id":"k__Bacteria;p__Actinobacteria;c__Actinobacteria;o__Micrococcales;f__Dermatophilaceae;g__Kineosphaera","metadata":{"taxonomy":null}},{"id":"k__Bacteria;p__Actinobacteria;c__Actinobacteria;o__Micrococcales;f__Dermatophilaceae;g__Mobilicoccus","metadata":{"taxonomy":null}},{"id":"k__Bacteria;p__Actinobacteria;c__Actinobacteria;o__Micrococcales;f__Intrasporangiaceae;g__Aquipuribacter","metadata":{"taxonomy":null}},{"id":"k__Bacteria;p__Actinobacteria;c__Actinobacteria;o__Micrococcales;f__Intrasporangiaceae;g__Arsenicicoccus","metadata":{"taxonomy":null}},{"id":"k__Bacteria;p__Actinobacteria;c__Actinobacteria;o__Micrococcales;f__Intrasporangiaceae;g__Fodinibacter","metadata":{"taxonomy":null}},{"id":"k__Bacteria;p__Actinobacteria;c__Actinobacteria;o__Micrococcales;f__Intrasporangiaceae;g__Fodinibacter-Intrasporangium","metadata":{"taxonomy":null}},{"id":"k__Bacteria;p__Actinobacteria;c__Actinobacteria;o__Micrococcales;f__Intrasporangiaceae;g__Fodinibacter-Ornithinimicrobium","metadata":{"taxonomy":null}},{"id":"k__Bacteria;p__Actinobacteria;c__Actinobacteria;o__Micrococcales;f__Intrasporangiaceae;g__Humibacillus","metadata":{"taxonomy":null}},{"id":"k__Bacteria;p__Actinobacteria;c__Actinobacteria;o__Micrococcales;f__Intrasporangiaceae;g__Intrasporangium","metadata":{"taxonomy":null}},{"id":"k__Bacteria;p__Actinobacteria;c__Actinobacteria;o__Micrococcales;f__Intrasporangiaceae;g__Intrasporangium-Knoellia","metadata":{"taxonomy":null}},{"id":"k__Bacteria;p__Actinobacteria;c__Actinobacteria;o__Micrococcales;f__Intrasporangiaceae;g__Intrasporangium-Lapillicoccus","metadata":{"taxonomy":null}},{"id":"k__Bacteria;p__Actinobacteria;c__Actinobacteria;o__Micrococcales;f__Intrasporangiaceae;g__Intrasporangium-Oryzihumus","metadata":{"taxonomy":null}},{"id":"k__Bacteria;p__Actinobacteria;c__Actinobacteria;o__Micrococcales;f__Intrasporangiaceae;g__Janibacter","metadata":{"taxonomy":null}},{"id":"k__Bacteria;p__Actinobacteria;c__Actinobacteria;o__Micrococcales;f__Intrasporangiaceae;g__Knoellia","metadata":{"taxonomy":null}},{"id":"k__Bacteria;p__Actinobacteria;c__Actinobacteria;o__Micrococcales;f__Intrasporangiaceae;g__Knoellia-Phycicoccus","metadata":{"taxonomy":null}},{"id":"k__Bacteria;p__Actinobacteria;c__Actinobacteria;o__Micrococcales;f__Intrasporangiaceae;g__Lapillicoccus","metadata":{"taxonomy":null}},{"id":"k__Bacteria;p__Actinobacteria;c__Actinobacteria;o__Micrococcales;f__Intrasporangiaceae;g__NA","metadata":{"taxonomy":null}},{"id":"k__Bacteria;p__Actinobacteria;c__Actinobacteria;o__Micrococcales;f__Intrasporangiaceae;g__Ornithinicoccus","metadata":{"taxonomy":null}},{"id":"k__Bacteria;p__Actinobacteria;c__Actinobacteria;o__Micrococcales;f__Intrasporangiaceae;g__Ornithinimicrobium","metadata":{"taxonomy":null}},{"id":"k__Bacteria;p__Actinobacteria;c__Actinobacteria;o__Micrococcales;f__Intrasporangiaceae;g__Ornithinimicrobium-Serinicoccus","metadata":{"taxonomy":null}},{"id":"k__Bacteria;p__Actinobacteria;c__Actinobacteria;o__Micrococcales;f__Intrasporangiaceae;g__Oryzihumus","metadata":{"taxonomy":null}},{"id":"k__Bacteria;p__Actinobacteria;c__Actinobacteria;o__Micrococcales;f__Intrasporangiaceae;g__Phycicoccus","metadata":{"taxonomy":null}},{"id":"k__Bacteria;p__Actinobacteria;c__Actinobacteria;o__Micrococcales;f__Intrasporangiaceae;g__Serinicoccus","metadata":{"taxonomy":null}},{"id":"k__Bacteria;p__Actinobacteria;c__Actinobacteria;o__Micrococcales;f__Intrasporangiaceae;g__Terrabacter-Terracoccus","metadata":{"taxonomy":null}},{"id":"k__Bacteria;p__Actinobacteria;c__Actinobacteria;o__Micrococcales;f__Microbacteriaceae;g__Agreia-Salinibacterium","metadata":{"taxonomy":null}},{"id":"k__Bacteria;p__Actinobacteria;c__Actinobacteria;o__Micrococcales;f__Microbacteriaceae;g__Agrococcus","metadata":{"taxonomy":null}},{"id":"k__Bacteria;p__Actinobacteria;c__Actinobacteria;o__Micrococcales;f__Microbacteriaceae;g__Agrococcus-Chryseoglobus","metadata":{"taxonomy":null}},{"id":"k__Bacteria;p__Actinobacteria;c__Actinobacteria;o__Micrococcales;f__Microbacteriaceae;g__Agromyces","metadata":{"taxonomy":null}},{"id":"k__Bacteria;p__Actinobacteria;c__Actinobacteria;o__Micrococcales;f__Microbacteriaceae;g__Agromyces-Chryseoglobus","metadata":{"taxonomy":null}},{"id":"k__Bacteria;p__Actinobacteria;c__Actinobacteria;o__Micrococcales;f__Microbacteriaceae;g__Amnibacterium","metadata":{"taxonomy":null}},{"id":"k__Bacteria;p__Actinobacteria;c__Actinobacteria;o__Micrococcales;f__Microbacteriaceae;g__Amnibacterium-Rudaibacter","metadata":{"taxonomy":null}},{"id":"k__Bacteria;p__Actinobacteria;c__Actinobacteria;o__Micrococcales;f__Microbacteriaceae;g__Amnibacterium-Yonghaparkia","metadata":{"taxonomy":null}},{"id":"k__Bacteria;p__Actinobacteria;c__Actinobacteria;o__Micrococcales;f__Microbacteriaceae;g__Chryseoglobus","metadata":{"taxonomy":null}},{"id":"k__Bacteria;p__Actinobacteria;c__Actinobacteria;o__Micrococcales;f__Microbacteriaceae;g__Chryseoglobus-Leifsonia","metadata":{"taxonomy":null}},{"id":"k__Bacteria;p__Actinobacteria;c__Actinobacteria;o__Micrococcales;f__Microbacteriaceae;g__Clavibacter","metadata":{"taxonomy":null}},{"id":"k__Bacteria;p__Actinobacteria;c__Actinobacteria;o__Micrococcales;f__Microbacteriaceae;g__Clavibacter-Curtobacterium","metadata":{"taxonomy":null}},{"id":"k__Bacteria;p__Actinobacteria;c__Actinobacteria;o__Micrococcales;f__Microbacteriaceae;g__Compostimonas","metadata":{"taxonomy":null}},{"id":"k__Bacteria;p__Actinobacteria;c__Actinobacteria;o__Micrococcales;f__Microbacteriaceae;g__Compostimonas-Diaminobutyricimonas","metadata":{"taxonomy":null}},{"id":"k__Bacteria;p__Actinobacteria;c__Actinobacteria;o__Micrococcales;f__Microbacteriaceae;g__Compostimonas-Marisediminicola","metadata":{"taxonomy":null}},{"id":"k__Bacteria;p__Actinobacteria;c__Actinobacteria;o__Micrococcales;f__Microbacteriaceae;g__Cryobacterium","metadata":{"taxonomy":null}},{"id":"k__Bacteria;p__Actinobacteria;c__Actinobacteria;o__Micrococcales;f__Microbacteriaceae;g__Cryocola","metadata":{"taxonomy":null}},{"id":"k__Bacteria;p__Actinobacteria;c__Actinobacteria;o__Micrococcales;f__Microbacteriaceae;g__Curtobacterium","metadata":{"taxonomy":null}},{"id":"k__Bacteria;p__Actinobacteria;c__Actinobacteria;o__Micrococcales;f__Microbacteriaceae;g__Curtobacterium-Luteimicrobium","metadata":{"taxonomy":null}},{"id":"k__Bacteria;p__Actinobacteria;c__Actinobacteria;o__Micrococcales;f__Microbacteriaceae;g__Diaminobutyricimonas","metadata":{"taxonomy":null}},{"id":"k__Bacteria;p__Actinobacteria;c__Actinobacteria;o__Micrococcales;f__Microbacteriaceae;g__Diaminobutyricimonas-Leifsonia","metadata":{"taxonomy":null}},{"id":"k__Bacteria;p__Actinobacteria;c__Actinobacteria;o__Micrococcales;f__Microbacteriaceae;g__Diaminobutyricimonas-Pseudoclavibacter","metadata":{"taxonomy":null}},{"id":"k__Bacteria;p__Actinobacteria;c__Actinobacteria;o__Micrococcales;f__Microbacteriaceae;g__Diaminobutyricimonas-Yonghaparkia","metadata":{"taxonomy":null}},{"id":"k__Bacteria;p__Actinobacteria;c__Actinobacteria;o__Micrococcales;f__Microbacteriaceae;g__Diaminobutyricimonas-Zimmermannella","metadata":{"taxonomy":null}},{"id":"k__Bacteria;p__Actinobacteria;c__Actinobacteria;o__Micrococcales;f__Microbacteriaceae;g__Frigoribacterium","metadata":{"taxonomy":null}},{"id":"k__Bacteria;p__Actinobacteria;c__Actinobacteria;o__Micrococcales;f__Microbacteriaceae;g__Frigoribacterium-Frondihabitans","metadata":{"taxonomy":null}},{"id":"k__Bacteria;p__Actinobacteria;c__Actinobacteria;o__Micrococcales;f__Microbacteriaceae;g__Frondihabitans","metadata":{"taxonomy":null}},{"id":"k__Bacteria;p__Actinobacteria;c__Actinobacteria;o__Micrococcales;f__Microbacteriaceae;g__Glaciihabitans-Lysinimonas","metadata":{"taxonomy":null}},{"id":"k__Bacteria;p__Actinobacteria;c__Actinobacteria;o__Micrococcales;f__Microbacteriaceae;g__Herbiconiux","metadata":{"taxonomy":null}},{"id":"k__Bacteria;p__Actinobacteria;c__Actinobacteria;o__Micrococcales;f__Microbacteriaceae;g__Herbiconiux-Lysinimonas","metadata":{"taxonomy":null}},{"id":"k__Bacteria;p__Actinobacteria;c__Actinobacteria;o__Micrococcales;f__Microbacteriaceae;g__Klugiella-Leifsonia","metadata":{"taxonomy":null}},{"id":"k__Bacteria;p__Actinobacteria;c__Actinobacteria;o__Micrococcales;f__Microbacteriaceae;g__Labedella","metadata":{"taxonomy":null}},{"id":"k__Bacteria;p__Actinobacteria;c__Actinobacteria;o__Micrococcales;f__Microbacteriaceae;g__Labedella-Microcella","metadata":{"taxonomy":null}},{"id":"k__Bacteria;p__Actinobacteria;c__Actinobacteria;o__Micrococcales;f__Microbacteriaceae;g__Labedella-Yonghaparkia","metadata":{"taxonomy":null}},{"id":"k__Bacteria;p__Actinobacteria;c__Actinobacteria;o__Micrococcales;f__Microbacteriaceae;g__Leifsonia","metadata":{"taxonomy":null}},{"id":"k__Bacteria;p__Actinobacteria;c__Actinobacteria;o__Micrococcales;f__Microbacteriaceae;g__Leifsonia-Pseudoclavibacter","metadata":{"taxonomy":null}},{"id":"k__Bacteria;p__Actinobacteria;c__Actinobacteria;o__Micrococcales;f__Microbacteriaceae;g__Leucobacter","metadata":{"taxonomy":null}},{"id":"k__Bacteria;p__Actinobacteria;c__Actinobacteria;o__Micrococcales;f__Microbacteriaceae;g__Leucobacter-Pseudoclavibacter","metadata":{"taxonomy":null}},{"id":"k__Bacteria;p__Actinobacteria;c__Actinobacteria;o__Micrococcales;f__Microbacteriaceae;g__Lysinimonas","metadata":{"taxonomy":null}},{"id":"k__Bacteria;p__Actinobacteria;c__Actinobacteria;o__Micrococcales;f__Microbacteriaceae;g__Marisediminicola","metadata":{"taxonomy":null}},{"id":"k__Bacteria;p__Actinobacteria;c__Actinobacteria;o__Micrococcales;f__Microbacteriaceae;g__Microbacterium","metadata":{"taxonomy":null}},{"id":"k__Bacteria;p__Actinobacteria;c__Actinobacteria;o__Micrococcales;f__Microbacteriaceae;g__Microbacterium-Mycetocola","metadata":{"taxonomy":null}},{"id":"k__Bacteria;p__Actinobacteria;c__Actinobacteria;o__Micrococcales;f__Microbacteriaceae;g__Microbacterium-Okibacterium","metadata":{"taxonomy":null}},{"id":"k__Bacteria;p__Actinobacteria;c__Actinobacteria;o__Micrococcales;f__Microbacteriaceae;g__Microcella","metadata":{"taxonomy":null}},{"id":"k__Bacteria;p__Actinobacteria;c__Actinobacteria;o__Micrococcales;f__Microbacteriaceae;g__Mycetocola","metadata":{"taxonomy":null}},{"id":"k__Bacteria;p__Actinobacteria;c__Actinobacteria;o__Micrococcales;f__Microbacteriaceae;g__NA","metadata":{"taxonomy":null}},{"id":"k__Bacteria;p__Actinobacteria;c__Actinobacteria;o__Micrococcales;f__Microbacteriaceae;g__Pseudoclavibacter","metadata":{"taxonomy":null}},{"id":"k__Bacteria;p__Actinobacteria;c__Actinobacteria;o__Micrococcales;f__Microbacteriaceae;g__Rathayibacter","metadata":{"taxonomy":null}},{"id":"k__Bacteria;p__Actinobacteria;c__Actinobacteria;o__Micrococcales;f__Microbacteriaceae;g__Rudaibacter-Yonghaparkia","metadata":{"taxonomy":null}},{"id":"k__Bacteria;p__Actinobacteria;c__Actinobacteria;o__Micrococcales;f__Microbacteriaceae;g__Salinibacterium","metadata":{"taxonomy":null}},{"id":"k__Bacteria;p__Actinobacteria;c__Actinobacteria;o__Micrococcales;f__Micrococcaceae;g__Arthrobacter","metadata":{"taxonomy":null}},{"id":"k__Bacteria;p__Actinobacteria;c__Actinobacteria;o__Micrococcales;f__Micrococcaceae;g__Arthrobacter-Glutamicibacter","metadata":{"taxonomy":null}},{"id":"k__Bacteria;p__Actinobacteria;c__Actinobacteria;o__Micrococcales;f__Micrococcaceae;g__Arthrobacter-Kocuria","metadata":{"taxonomy":null}},{"id":"k__Bacteria;p__Actinobacteria;c__Actinobacteria;o__Micrococcales;f__Micrococcaceae;g__Arthrobacter-Nesterenkonia","metadata":{"taxonomy":null}},{"id":"k__Bacteria;p__Actinobacteria;c__Actinobacteria;o__Micrococcales;f__Micrococcaceae;g__Arthrobacter-Paeniglutamicibacter","metadata":{"taxonomy":null}},{"id":"k__Bacteria;p__Actinobacteria;c__Actinobacteria;o__Micrococcales;f__Micrococcaceae;g__Arthrobacter-Pseudarthrobacter","metadata":{"taxonomy":null}},{"id":"k__Bacteria;p__Actinobacteria;c__Actinobacteria;o__Micrococcales;f__Micrococcaceae;g__Arthrobacter-Sinomonas","metadata":{"taxonomy":null}},{"id":"k__Bacteria;p__Actinobacteria;c__Actinobacteria;o__Micrococcales;f__Micrococcaceae;g__Citricoccus","metadata":{"taxonomy":null}},{"id":"k__Bacteria;p__Actinobacteria;c__Actinobacteria;o__Micrococcales;f__Micrococcaceae;g__Enteractinococcus","metadata":{"taxonomy":null}},{"id":"k__Bacteria;p__Actinobacteria;c__Actinobacteria;o__Micrococcales;f__Micrococcaceae;g__Kocuria","metadata":{"taxonomy":null}},{"id":"k__Bacteria;p__Actinobacteria;c__Actinobacteria;o__Micrococcales;f__Micrococcaceae;g__Kocuria-Tersicoccus","metadata":{"taxonomy":null}},{"id":"k__Bacteria;p__Actinobacteria;c__Actinobacteria;o__Micrococcales;f__Micrococcaceae;g__Micrococcus","metadata":{"taxonomy":null}},{"id":"k__Bacteria;p__Actinobacteria;c__Actinobacteria;o__Micrococcales;f__Micrococcaceae;g__Micrococcus-Pseudarthrobacter","metadata":{"taxonomy":null}},{"id":"k__Bacteria;p__Actinobacteria;c__Actinobacteria;o__Micrococcales;f__Micrococcaceae;g__NA","metadata":{"taxonomy":null}},{"id":"k__Bacteria;p__Actinobacteria;c__Actinobacteria;o__Micrococcales;f__Micrococcaceae;g__Nesterenkonia","metadata":{"taxonomy":null}},{"id":"k__Bacteria;p__Actinobacteria;c__Actinobacteria;o__Micrococcales;f__Micrococcaceae;g__Paenarthrobacter","metadata":{"taxonomy":null}},{"id":"k__Bacteria;p__Actinobacteria;c__Actinobacteria;o__Micrococcales;f__Micrococcaceae;g__Pseudarthrobacter","metadata":{"taxonomy":null}},{"id":"k__Bacteria;p__Actinobacteria;c__Actinobacteria;o__Micrococcales;f__Micrococcaceae;g__Rothia","metadata":{"taxonomy":null}},{"id":"k__Bacteria;p__Actinobacteria;c__Actinobacteria;o__Micrococcales;f__Micrococcaceae;g__Sinomonas","metadata":{"taxonomy":null}},{"id":"k__Bacteria;p__Actinobacteria;c__Actinobacteria;o__Micrococcales;f__NA;g__Luteimicrobium","metadata":{"taxonomy":null}},{"id":"k__Bacteria;p__Actinobacteria;c__Actinobacteria;o__Micrococcales;f__NA;g__NA","metadata":{"taxonomy":null}},{"id":"k__Bacteria;p__Actinobacteria;c__Actinobacteria;o__Micrococcales;f__Promicromonosporaceae;g__Cellulosimicrobium","metadata":{"taxonomy":null}},{"id":"k__Bacteria;p__Actinobacteria;c__Actinobacteria;o__Micrococcales;f__Promicromonosporaceae;g__Isoptericola","metadata":{"taxonomy":null}},{"id":"k__Bacteria;p__Actinobacteria;c__Actinobacteria;o__Micrococcales;f__Promicromonosporaceae;g__Myceligenerans","metadata":{"taxonomy":null}},{"id":"k__Bacteria;p__Actinobacteria;c__Actinobacteria;o__Micrococcales;f__Promicromonosporaceae;g__Promicromonospora","metadata":{"taxonomy":null}},{"id":"k__Bacteria;p__Actinobacteria;c__Actinobacteria;o__Micrococcales;f__Promicromonosporaceae;g__Xylanibacterium-Xylanimicrobium","metadata":{"taxonomy":null}},{"id":"k__Bacteria;p__Actinobacteria;c__Actinobacteria;o__Micrococcales;f__Promicromonosporaceae;g__Xylanimonas","metadata":{"taxonomy":null}},{"id":"k__Bacteria;p__Actinobacteria;c__Actinobacteria;o__Micrococcales;f__Ruaniaceae;g__Haloactinobacterium","metadata":{"taxonomy":null}},{"id":"k__Bacteria;p__Actinobacteria;c__Actinobacteria;o__Micrococcales;f__Sanguibacteraceae;g__Sanguibacter","metadata":{"taxonomy":null}},{"id":"k__Bacteria;p__Actinobacteria;c__Actinobacteria;o__Micromonosporales;f__Micromonosporaceae;g__Actinocatenispora","metadata":{"taxonomy":null}},{"id":"k__Bacteria;p__Actinobacteria;c__Actinobacteria;o__Micromonosporales;f__Micromonosporaceae;g__Actinoplanes","metadata":{"taxonomy":null}},{"id":"k__Bacteria;p__Actinobacteria;c__Actinobacteria;o__Micromonosporales;f__Micromonosporaceae;g__Actinoplanes-Asanoa","metadata":{"taxonomy":null}},{"id":"k__Bacteria;p__Actinobacteria;c__Actinobacteria;o__Micromonosporales;f__Micromonosporaceae;g__Actinoplanes-Catellatospora","metadata":{"taxonomy":null}},{"id":"k__Bacteria;p__Actinobacteria;c__Actinobacteria;o__Micromonosporales;f__Micromonosporaceae;g__Actinoplanes-Couchioplanes","metadata":{"taxonomy":null}},{"id":"k__Bacteria;p__Actinobacteria;c__Actinobacteria;o__Micromonosporales;f__Micromonosporaceae;g__Actinoplanes-Krasilnikovia","metadata":{"taxonomy":null}},{"id":"k__Bacteria;p__Actinobacteria;c__Actinobacteria;o__Micromonosporales;f__Micromonosporaceae;g__Actinoplanes-Micromonospora","metadata":{"taxonomy":null}},{"id":"k__Bacteria;p__Actinobacteria;c__Actinobacteria;o__Micromonosporales;f__Micromonosporaceae;g__Actinoplanes-Phytohabitans","metadata":{"taxonomy":null}},{"id":"k__Bacteria;p__Actinobacteria;c__Actinobacteria;o__Micromonosporales;f__Micromonosporaceae;g__Actinoplanes-Virgisporangium","metadata":{"taxonomy":null}},{"id":"k__Bacteria;p__Actinobacteria;c__Actinobacteria;o__Micromonosporales;f__Micromonosporaceae;g__Actinoplanes-Xiangella","metadata":{"taxonomy":null}},{"id":"k__Bacteria;p__Actinobacteria;c__Actinobacteria;o__Micromonosporales;f__Micromonosporaceae;g__Allocatelliglobosispora","metadata":{"taxonomy":null}},{"id":"k__Bacteria;p__Actinobacteria;c__Actinobacteria;o__Micromonosporales;f__Micromonosporaceae;g__Asanoa","metadata":{"taxonomy":null}},{"id":"k__Bacteria;p__Actinobacteria;c__Actinobacteria;o__Micromonosporales;f__Micromonosporaceae;g__Asanoa-Couchioplanes","metadata":{"taxonomy":null}},{"id":"k__Bacteria;p__Actinobacteria;c__Actinobacteria;o__Micromonosporales;f__Micromonosporaceae;g__Asanoa-Phytohabitans","metadata":{"taxonomy":null}},{"id":"k__Bacteria;p__Actinobacteria;c__Actinobacteria;o__Micromonosporales;f__Micromonosporaceae;g__Catellatospora","metadata":{"taxonomy":null}},{"id":"k__Bacteria;p__Actinobacteria;c__Actinobacteria;o__Micromonosporales;f__Micromonosporaceae;g__Catellatospora-Catelliglobosispora","metadata":{"taxonomy":null}},{"id":"k__Bacteria;p__Actinobacteria;c__Actinobacteria;o__Micromonosporales;f__Micromonosporaceae;g__Catelliglobosispora","metadata":{"taxonomy":null}},{"id":"k__Bacteria;p__Actinobacteria;c__Actinobacteria;o__Micromonosporales;f__Micromonosporaceae;g__Catelliglobosispora-Rhizocola","metadata":{"taxonomy":null}},{"id":"k__Bacteria;p__Actinobacteria;c__Actinobacteria;o__Micromonosporales;f__Micromonosporaceae;g__Catenuloplanes","metadata":{"taxonomy":null}},{"id":"k__Bacteria;p__Actinobacteria;c__Actinobacteria;o__Micromonosporales;f__Micromonosporaceae;g__Catenuloplanes-Micromonospora","metadata":{"taxonomy":null}},{"id":"k__Bacteria;p__Actinobacteria;c__Actinobacteria;o__Micromonosporales;f__Micromonosporaceae;g__Catenuloplanes-Phytohabitans","metadata":{"taxonomy":null}},{"id":"k__Bacteria;p__Actinobacteria;c__Actinobacteria;o__Micromonosporales;f__Micromonosporaceae;g__Couchioplanes","metadata":{"taxonomy":null}},{"id":"k__Bacteria;p__Actinobacteria;c__Actinobacteria;o__Micromonosporales;f__Micromonosporaceae;g__Couchioplanes-Micromonospora","metadata":{"taxonomy":null}},{"id":"k__Bacteria;p__Actinobacteria;c__Actinobacteria;o__Micromonosporales;f__Micromonosporaceae;g__Dactylosporangium","metadata":{"taxonomy":null}},{"id":"k__Bacteria;p__Actinobacteria;c__Actinobacteria;o__Micromonosporales;f__Micromonosporaceae;g__Jishengella-Verrucosispora","metadata":{"taxonomy":null}},{"id":"k__Bacteria;p__Actinobacteria;c__Actinobacteria;o__Micromonosporales;f__Micromonosporaceae;g__Krasilnikovia","metadata":{"taxonomy":null}},{"id":"k__Bacteria;p__Actinobacteria;c__Actinobacteria;o__Micromonosporales;f__Micromonosporaceae;g__Krasilnikovia-Micromonospora","metadata":{"taxonomy":null}},{"id":"k__Bacteria;p__Actinobacteria;c__Actinobacteria;o__Micromonosporales;f__Micromonosporaceae;g__Krasilnikovia-Phytohabitans","metadata":{"taxonomy":null}},{"id":"k__Bacteria;p__Actinobacteria;c__Actinobacteria;o__Micromonosporales;f__Micromonosporaceae;g__Longispora","metadata":{"taxonomy":null}},{"id":"k__Bacteria;p__Actinobacteria;c__Actinobacteria;o__Micromonosporales;f__Micromonosporaceae;g__Longispora-Pilimelia","metadata":{"taxonomy":null}},{"id":"k__Bacteria;p__Actinobacteria;c__Actinobacteria;o__Micromonosporales;f__Micromonosporaceae;g__Longispora-Planosporangium","metadata":{"taxonomy":null}},{"id":"k__Bacteria;p__Actinobacteria;c__Actinobacteria;o__Micromonosporales;f__Micromonosporaceae;g__Longispora-Rhizocola","metadata":{"taxonomy":null}},{"id":"k__Bacteria;p__Actinobacteria;c__Actinobacteria;o__Micromonosporales;f__Micromonosporaceae;g__Luedemannella","metadata":{"taxonomy":null}},{"id":"k__Bacteria;p__Actinobacteria;c__Actinobacteria;o__Micromonosporales;f__Micromonosporaceae;g__Micromonospora","metadata":{"taxonomy":null}},{"id":"k__Bacteria;p__Actinobacteria;c__Actinobacteria;o__Micromonosporales;f__Micromonosporaceae;g__NA","metadata":{"taxonomy":null}},{"id":"k__Bacteria;p__Actinobacteria;c__Actinobacteria;o__Micromonosporales;f__Micromonosporaceae;g__Phytohabitans","metadata":{"taxonomy":null}},{"id":"k__Bacteria;p__Actinobacteria;c__Actinobacteria;o__Micromonosporales;f__Micromonosporaceae;g__Phytomonospora","metadata":{"taxonomy":null}},{"id":"k__Bacteria;p__Actinobacteria;c__Actinobacteria;o__Micromonosporales;f__Micromonosporaceae;g__Pilimelia","metadata":{"taxonomy":null}},{"id":"k__Bacteria;p__Actinobacteria;c__Actinobacteria;o__Micromonosporales;f__Micromonosporaceae;g__Planosporangium","metadata":{"taxonomy":null}},{"id":"k__Bacteria;p__Actinobacteria;c__Actinobacteria;o__Micromonosporales;f__Micromonosporaceae;g__Rhizocola","metadata":{"taxonomy":null}},{"id":"k__Bacteria;p__Actinobacteria;c__Actinobacteria;o__Micromonosporales;f__Micromonosporaceae;g__Stackebrandtia","metadata":{"taxonomy":null}},{"id":"k__Bacteria;p__Actinobacteria;c__Actinobacteria;o__Micromonosporales;f__Micromonosporaceae;g__Virgisporangium","metadata":{"taxonomy":null}},{"id":"k__Bacteria;p__Actinobacteria;c__Actinobacteria;o__Micromonosporales;f__Micromonosporaceae;g__Xiangella","metadata":{"taxonomy":null}},{"id":"k__Bacteria;p__Actinobacteria;c__Actinobacteria;o__NA;f__NA;g__NA","metadata":{"taxonomy":null}},{"id":"k__Bacteria;p__Actinobacteria;c__Actinobacteria;o__Propionibacteriales;f__Nocardioidaceae;g__Actinopolymorpha","metadata":{"taxonomy":null}},{"id":"k__Bacteria;p__Actinobacteria;c__Actinobacteria;o__Propionibacteriales;f__Nocardioidaceae;g__Aeromicrobium","metadata":{"taxonomy":null}},{"id":"k__Bacteria;p__Actinobacteria;c__Actinobacteria;o__Propionibacteriales;f__Nocardioidaceae;g__Aeromicrobium-Nocardioides","metadata":{"taxonomy":null}},{"id":"k__Bacteria;p__Actinobacteria;c__Actinobacteria;o__Propionibacteriales;f__Nocardioidaceae;g__Flindersiella","metadata":{"taxonomy":null}},{"id":"k__Bacteria;p__Actinobacteria;c__Actinobacteria;o__Propionibacteriales;f__Nocardioidaceae;g__Kribbella","metadata":{"taxonomy":null}},{"id":"k__Bacteria;p__Actinobacteria;c__Actinobacteria;o__Propionibacteriales;f__Nocardioidaceae;g__Marmoricola","metadata":{"taxonomy":null}},{"id":"k__Bacteria;p__Actinobacteria;c__Actinobacteria;o__Propionibacteriales;f__Nocardioidaceae;g__Marmoricola-Nocardioides","metadata":{"taxonomy":null}},{"id":"k__Bacteria;p__Actinobacteria;c__Actinobacteria;o__Propionibacteriales;f__Nocardioidaceae;g__NA","metadata":{"taxonomy":null}},{"id":"k__Bacteria;p__Actinobacteria;c__Actinobacteria;o__Propionibacteriales;f__Nocardioidaceae;g__Nocardioides","metadata":{"taxonomy":null}},{"id":"k__Bacteria;p__Actinobacteria;c__Actinobacteria;o__Propionibacteriales;f__Nocardioidaceae;g__Thermasporomyces","metadata":{"taxonomy":null}},{"id":"k__Bacteria;p__Actinobacteria;c__Actinobacteria;o__Propionibacteriales;f__Propionibacteriaceae;g__Aestuariimicrobium","metadata":{"taxonomy":null}},{"id":"k__Bacteria;p__Actinobacteria;c__Actinobacteria;o__Propionibacteriales;f__Propionibacteriaceae;g__Aestuariimicrobium-Marinilutecoccus","metadata":{"taxonomy":null}},{"id":"k__Bacteria;p__Actinobacteria;c__Actinobacteria;o__Propionibacteriales;f__Propionibacteriaceae;g__Auraticoccus","metadata":{"taxonomy":null}},{"id":"k__Bacteria;p__Actinobacteria;c__Actinobacteria;o__Propionibacteriales;f__Propionibacteriaceae;g__Friedmanniella","metadata":{"taxonomy":null}},{"id":"k__Bacteria;p__Actinobacteria;c__Actinobacteria;o__Propionibacteriales;f__Propionibacteriaceae;g__Friedmanniella-Microlunatus","metadata":{"taxonomy":null}},{"id":"k__Bacteria;p__Actinobacteria;c__Actinobacteria;o__Propionibacteriales;f__Propionibacteriaceae;g__Granulicoccus","metadata":{"taxonomy":null}},{"id":"k__Bacteria;p__Actinobacteria;c__Actinobacteria;o__Propionibacteriales;f__Propionibacteriaceae;g__Haloactinopolyspora","metadata":{"taxonomy":null}},{"id":"k__Bacteria;p__Actinobacteria;c__Actinobacteria;o__Propionibacteriales;f__Propionibacteriaceae;g__Haloactinopolyspora-Jiangella","metadata":{"taxonomy":null}},{"id":"k__Bacteria;p__Actinobacteria;c__Actinobacteria;o__Propionibacteriales;f__Propionibacteriaceae;g__Jiangella","metadata":{"taxonomy":null}},{"id":"k__Bacteria;p__Actinobacteria;c__Actinobacteria;o__Propionibacteriales;f__Propionibacteriaceae;g__Marinilutecoccus","metadata":{"taxonomy":null}},{"id":"k__Bacteria;p__Actinobacteria;c__Actinobacteria;o__Propionibacteriales;f__Propionibacteriaceae;g__Microlunatus","metadata":{"taxonomy":null}},{"id":"k__Bacteria;p__Actinobacteria;c__Actinobacteria;o__Propionibacteriales;f__Propionibacteriaceae;g__NA","metadata":{"taxonomy":null}},{"id":"k__Bacteria;p__Actinobacteria;c__Actinobacteria;o__Propionibacteriales;f__Propionibacteriaceae;g__Naumannella","metadata":{"taxonomy":null}},{"id":"k__Bacteria;p__Actinobacteria;c__Actinobacteria;o__Propionibacteriales;f__Propionibacteriaceae;g__Propionibacterium","metadata":{"taxonomy":null}},{"id":"k__Bacteria;p__Actinobacteria;c__Actinobacteria;o__Propionibacteriales;f__Propionibacteriaceae;g__Propionicicella","metadata":{"taxonomy":null}},{"id":"k__Bacteria;p__Actinobacteria;c__Actinobacteria;o__Propionibacteriales;f__Propionibacteriaceae;g__Propioniciclava","metadata":{"taxonomy":null}},{"id":"k__Bacteria;p__Actinobacteria;c__Actinobacteria;o__Pseudonocardiales;f__Pseudonocardiaceae;g__Actinoalloteichus","metadata":{"taxonomy":null}},{"id":"k__Bacteria;p__Actinobacteria;c__Actinobacteria;o__Pseudonocardiales;f__Pseudonocardiaceae;g__Actinoalloteichus-Actinosynnema","metadata":{"taxonomy":null}},{"id":"k__Bacteria;p__Actinobacteria;c__Actinobacteria;o__Pseudonocardiales;f__Pseudonocardiaceae;g__Actinoalloteichus-Alloactinosynnema","metadata":{"taxonomy":null}},{"id":"k__Bacteria;p__Actinobacteria;c__Actinobacteria;o__Pseudonocardiales;f__Pseudonocardiaceae;g__Actinokineospora","metadata":{"taxonomy":null}},{"id":"k__Bacteria;p__Actinobacteria;c__Actinobacteria;o__Pseudonocardiales;f__Pseudonocardiaceae;g__Actinokineospora-Actinophytocola","metadata":{"taxonomy":null}},{"id":"k__Bacteria;p__Actinobacteria;c__Actinobacteria;o__Pseudonocardiales;f__Pseudonocardiaceae;g__Actinokineospora-Alloactinosynnema","metadata":{"taxonomy":null}},{"id":"k__Bacteria;p__Actinobacteria;c__Actinobacteria;o__Pseudonocardiales;f__Pseudonocardiaceae;g__Actinokineospora-Lechevalieria","metadata":{"taxonomy":null}},{"id":"k__Bacteria;p__Actinobacteria;c__Actinobacteria;o__Pseudonocardiales;f__Pseudonocardiaceae;g__Actinokineospora-Pseudonocardia","metadata":{"taxonomy":null}},{"id":"k__Bacteria;p__Actinobacteria;c__Actinobacteria;o__Pseudonocardiales;f__Pseudonocardiaceae;g__Actinokineospora-Saccharothrix","metadata":{"taxonomy":null}},{"id":"k__Bacteria;p__Actinobacteria;c__Actinobacteria;o__Pseudonocardiales;f__Pseudonocardiaceae;g__Actinokineospora-Umezawaea","metadata":{"taxonomy":null}},{"id":"k__Bacteria;p__Actinobacteria;c__Actinobacteria;o__Pseudonocardiales;f__Pseudonocardiaceae;g__Actinomycetospora","metadata":{"taxonomy":null}},{"id":"k__Bacteria;p__Actinobacteria;c__Actinobacteria;o__Pseudonocardiales;f__Pseudonocardiaceae;g__Actinophytocola","metadata":{"taxonomy":null}},{"id":"k__Bacteria;p__Actinobacteria;c__Actinobacteria;o__Pseudonocardiales;f__Pseudonocardiaceae;g__Actinophytocola-Actinosynnema","metadata":{"taxonomy":null}},{"id":"k__Bacteria;p__Actinobacteria;c__Actinobacteria;o__Pseudonocardiales;f__Pseudonocardiaceae;g__Actinophytocola-Labedaea","metadata":{"taxonomy":null}},{"id":"k__Bacteria;p__Actinobacteria;c__Actinobacteria;o__Pseudonocardiales;f__Pseudonocardiaceae;g__Actinosynnema","metadata":{"taxonomy":null}},{"id":"k__Bacteria;p__Actinobacteria;c__Actinobacteria;o__Pseudonocardiales;f__Pseudonocardiaceae;g__Actinosynnema-Lentzea","metadata":{"taxonomy":null}},{"id":"k__Bacteria;p__Actinobacteria;c__Actinobacteria;o__Pseudonocardiales;f__Pseudonocardiaceae;g__Alloactinosynnema","metadata":{"taxonomy":null}},{"id":"k__Bacteria;p__Actinobacteria;c__Actinobacteria;o__Pseudonocardiales;f__Pseudonocardiaceae;g__Alloactinosynnema-Crossiella","metadata":{"taxonomy":null}},{"id":"k__Bacteria;p__Actinobacteria;c__Actinobacteria;o__Pseudonocardiales;f__Pseudonocardiaceae;g__Alloactinosynnema-Lechevalieria","metadata":{"taxonomy":null}},{"id":"k__Bacteria;p__Actinobacteria;c__Actinobacteria;o__Pseudonocardiales;f__Pseudonocardiaceae;g__Allokutzneria","metadata":{"taxonomy":null}},{"id":"k__Bacteria;p__Actinobacteria;c__Actinobacteria;o__Pseudonocardiales;f__Pseudonocardiaceae;g__Allokutzneria-Kutzneria","metadata":{"taxonomy":null}},{"id":"k__Bacteria;p__Actinobacteria;c__Actinobacteria;o__Pseudonocardiales;f__Pseudonocardiaceae;g__Amycolatopsis","metadata":{"taxonomy":null}},{"id":"k__Bacteria;p__Actinobacteria;c__Actinobacteria;o__Pseudonocardiales;f__Pseudonocardiaceae;g__Amycolatopsis-Lentzea","metadata":{"taxonomy":null}},{"id":"k__Bacteria;p__Actinobacteria;c__Actinobacteria;o__Pseudonocardiales;f__Pseudonocardiaceae;g__Amycolatopsis-Prauserella","metadata":{"taxonomy":null}},{"id":"k__Bacteria;p__Actinobacteria;c__Actinobacteria;o__Pseudonocardiales;f__Pseudonocardiaceae;g__Crossiella","metadata":{"taxonomy":null}},{"id":"k__Bacteria;p__Actinobacteria;c__Actinobacteria;o__Pseudonocardiales;f__Pseudonocardiaceae;g__Crossiella-Kutzneria","metadata":{"taxonomy":null}},{"id":"k__Bacteria;p__Actinobacteria;c__Actinobacteria;o__Pseudonocardiales;f__Pseudonocardiaceae;g__Goodfellowiella","metadata":{"taxonomy":null}},{"id":"k__Bacteria;p__Actinobacteria;c__Actinobacteria;o__Pseudonocardiales;f__Pseudonocardiaceae;g__Haloechinothrix","metadata":{"taxonomy":null}},{"id":"k__Bacteria;p__Actinobacteria;c__Actinobacteria;o__Pseudonocardiales;f__Pseudonocardiaceae;g__Kibdelosporangium","metadata":{"taxonomy":null}},{"id":"k__Bacteria;p__Actinobacteria;c__Actinobacteria;o__Pseudonocardiales;f__Pseudonocardiaceae;g__Kibdelosporangium-Prauserella","metadata":{"taxonomy":null}},{"id":"k__Bacteria;p__Actinobacteria;c__Actinobacteria;o__Pseudonocardiales;f__Pseudonocardiaceae;g__Kutzneria","metadata":{"taxonomy":null}},{"id":"k__Bacteria;p__Actinobacteria;c__Actinobacteria;o__Pseudonocardiales;f__Pseudonocardiaceae;g__Labedaea","metadata":{"taxonomy":null}},{"id":"k__Bacteria;p__Actinobacteria;c__Actinobacteria;o__Pseudonocardiales;f__Pseudonocardiaceae;g__Lechevalieria","metadata":{"taxonomy":null}},{"id":"k__Bacteria;p__Actinobacteria;c__Actinobacteria;o__Pseudonocardiales;f__Pseudonocardiaceae;g__Lechevalieria-Lentzea","metadata":{"taxonomy":null}},{"id":"k__Bacteria;p__Actinobacteria;c__Actinobacteria;o__Pseudonocardiales;f__Pseudonocardiaceae;g__Lentzea","metadata":{"taxonomy":null}},{"id":"k__Bacteria;p__Actinobacteria;c__Actinobacteria;o__Pseudonocardiales;f__Pseudonocardiaceae;g__NA","metadata":{"taxonomy":null}},{"id":"k__Bacteria;p__Actinobacteria;c__Actinobacteria;o__Pseudonocardiales;f__Pseudonocardiaceae;g__Prauserella","metadata":{"taxonomy":null}},{"id":"k__Bacteria;p__Actinobacteria;c__Actinobacteria;o__Pseudonocardiales;f__Pseudonocardiaceae;g__Prauserella-Saccharopolyspora","metadata":{"taxonomy":null}},{"id":"k__Bacteria;p__Actinobacteria;c__Actinobacteria;o__Pseudonocardiales;f__Pseudonocardiaceae;g__Pseudonocardia","metadata":{"taxonomy":null}},{"id":"k__Bacteria;p__Actinobacteria;c__Actinobacteria;o__Pseudonocardiales;f__Pseudonocardiaceae;g__Saccharomonospora","metadata":{"taxonomy":null}},{"id":"k__Bacteria;p__Actinobacteria;c__Actinobacteria;o__Pseudonocardiales;f__Pseudonocardiaceae;g__Saccharopolyspora","metadata":{"taxonomy":null}},{"id":"k__Bacteria;p__Actinobacteria;c__Actinobacteria;o__Pseudonocardiales;f__Pseudonocardiaceae;g__Saccharothrix","metadata":{"taxonomy":null}},{"id":"k__Bacteria;p__Actinobacteria;c__Actinobacteria;o__Pseudonocardiales;f__Pseudonocardiaceae;g__Umezawaea","metadata":{"taxonomy":null}},{"id":"k__Bacteria;p__Actinobacteria;c__Actinobacteria;o__Streptomycetales;f__Streptomycetaceae;g__Kitasatospora-Streptomyces","metadata":{"taxonomy":null}},{"id":"k__Bacteria;p__Actinobacteria;c__Actinobacteria;o__Streptomycetales;f__Streptomycetaceae;g__NA","metadata":{"taxonomy":null}},{"id":"k__Bacteria;p__Actinobacteria;c__Actinobacteria;o__Streptomycetales;f__Streptomycetaceae;g__Streptacidiphilus","metadata":{"taxonomy":null}},{"id":"k__Bacteria;p__Actinobacteria;c__Actinobacteria;o__Streptomycetales;f__Streptomycetaceae;g__Streptacidiphilus-Streptomyces","metadata":{"taxonomy":null}},{"id":"k__Bacteria;p__Actinobacteria;c__Actinobacteria;o__Streptomycetales;f__Streptomycetaceae;g__Streptomyces","metadata":{"taxonomy":null}},{"id":"k__Bacteria;p__Actinobacteria;c__Actinobacteria;o__Streptosporangiales;f__NA;g__Motilibacter","metadata":{"taxonomy":null}},{"id":"k__Bacteria;p__Actinobacteria;c__Actinobacteria;o__Streptosporangiales;f__NA;g__NA","metadata":{"taxonomy":null}},{"id":"k__Bacteria;p__Actinobacteria;c__Actinobacteria;o__Streptosporangiales;f__Nocardiopsaceae;g__Allonocardiopsis","metadata":{"taxonomy":null}},{"id":"k__Bacteria;p__Actinobacteria;c__Actinobacteria;o__Streptosporangiales;f__Nocardiopsaceae;g__Nocardiopsis","metadata":{"taxonomy":null}},{"id":"k__Bacteria;p__Actinobacteria;c__Actinobacteria;o__Streptosporangiales;f__Nocardiopsaceae;g__Streptomonospora","metadata":{"taxonomy":null}},{"id":"k__Bacteria;p__Actinobacteria;c__Actinobacteria;o__Streptosporangiales;f__Streptosporangiaceae;g__Herbidospora-Sphaerisporangium","metadata":{"taxonomy":null}},{"id":"k__Bacteria;p__Actinobacteria;c__Actinobacteria;o__Streptosporangiales;f__Streptosporangiaceae;g__Microbispora","metadata":{"taxonomy":null}},{"id":"k__Bacteria;p__Actinobacteria;c__Actinobacteria;o__Streptosporangiales;f__Streptosporangiaceae;g__NA","metadata":{"taxonomy":null}},{"id":"k__Bacteria;p__Actinobacteria;c__Actinobacteria;o__Streptosporangiales;f__Streptosporangiaceae;g__Nonomuraea","metadata":{"taxonomy":null}},{"id":"k__Bacteria;p__Actinobacteria;c__Actinobacteria;o__Streptosporangiales;f__Streptosporangiaceae;g__Nonomuraea-Sphaerisporangium","metadata":{"taxonomy":null}},{"id":"k__Bacteria;p__Actinobacteria;c__Actinobacteria;o__Streptosporangiales;f__Streptosporangiaceae;g__Nonomuraea-Streptosporangium","metadata":{"taxonomy":null}},{"id":"k__Bacteria;p__Actinobacteria;c__Actinobacteria;o__Streptosporangiales;f__Streptosporangiaceae;g__Nonomuraea-Thermoactinospora","metadata":{"taxonomy":null}},{"id":"k__Bacteria;p__Actinobacteria;c__Actinobacteria;o__Streptosporangiales;f__Streptosporangiaceae;g__Planomonospora","metadata":{"taxonomy":null}},{"id":"k__Bacteria;p__Actinobacteria;c__Actinobacteria;o__Streptosporangiales;f__Streptosporangiaceae;g__Sphaerisporangium","metadata":{"taxonomy":null}},{"id":"k__Bacteria;p__Actinobacteria;c__Actinobacteria;o__Streptosporangiales;f__Streptosporangiaceae;g__Streptosporangium","metadata":{"taxonomy":null}},{"id":"k__Bacteria;p__Actinobacteria;c__Actinobacteria;o__Streptosporangiales;f__Streptosporangiaceae;g__Thermoactinospora","metadata":{"taxonomy":null}},{"id":"k__Bacteria;p__Actinobacteria;c__Actinobacteria;o__Streptosporangiales;f__Thermomonosporaceae;g__Actinoallomurus","metadata":{"taxonomy":null}},{"id":"k__Bacteria;p__Actinobacteria;c__Actinobacteria;o__Streptosporangiales;f__Thermomonosporaceae;g__Actinocorallia","metadata":{"taxonomy":null}},{"id":"k__Bacteria;p__Actinobacteria;c__Actinobacteria;o__Streptosporangiales;f__Thermomonosporaceae;g__Actinomadura","metadata":{"taxonomy":null}},{"id":"k__Bacteria;p__Actinobacteria;c__Actinobacteria;o__Streptosporangiales;f__Thermomonosporaceae;g__Thermomonospora","metadata":{"taxonomy":null}},{"id":"k__Bacteria;p__Actinobacteria;c__Coriobacteriia;o__Coriobacteriales;f__Coriobacteriaceae;g__Adlercreutzia-Asaccharobacter","metadata":{"taxonomy":null}},{"id":"k__Bacteria;p__Actinobacteria;c__Coriobacteriia;o__Coriobacteriales;f__Coriobacteriaceae;g__Atopobium","metadata":{"taxonomy":null}},{"id":"k__Bacteria;p__Actinobacteria;c__Coriobacteriia;o__Coriobacteriales;f__Coriobacteriaceae;g__Collinsella","metadata":{"taxonomy":null}},{"id":"k__Bacteria;p__Actinobacteria;c__Coriobacteriia;o__Coriobacteriales;f__Coriobacteriaceae;g__Eggerthella","metadata":{"taxonomy":null}},{"id":"k__Bacteria;p__Actinobacteria;c__Coriobacteriia;o__Coriobacteriales;f__Coriobacteriaceae;g__Gordonibacter","metadata":{"taxonomy":null}},{"id":"k__Bacteria;p__Actinobacteria;c__Coriobacteriia;o__Coriobacteriales;f__Coriobacteriaceae;g__NA","metadata":{"taxonomy":null}},{"id":"k__Bacteria;p__Actinobacteria;c__Coriobacteriia;o__Coriobacteriales;f__Coriobacteriaceae;g__Olsenella","metadata":{"taxonomy":null}},{"id":"k__Bacteria;p__Actinobacteria;c__Coriobacteriia;o__Coriobacteriales;f__Coriobacteriaceae;g__Slackia","metadata":{"taxonomy":null}},{"id":"k__Bacteria;p__Actinobacteria;c__NA;o__NA;f__NA;g__NA","metadata":{"taxonomy":null}},{"id":"k__Bacteria;p__Actinobacteria;c__Nitriliruptoria;o__Euzebyales;f__Euzebyaceae;g__Euzebya","metadata":{"taxonomy":null}},{"id":"k__Bacteria;p__Actinobacteria;c__Nitriliruptoria;o__Nitriliruptorales;f__Nitriliruptoraceae;g__Nitriliruptor","metadata":{"taxonomy":null}},{"id":"k__Bacteria;p__Actinobacteria;c__Rubrobacteria;o__Rubrobacterales;f__Rubrobacteriaceae;g__Rubrobacter","metadata":{"taxonomy":null}},{"id":"k__Bacteria;p__Actinobacteria;c__Thermoleophilia;o__Gaiellales;f__Gaiellaceae;g__Gaiella","metadata":{"taxonomy":null}},{"id":"k__Bacteria;p__Actinobacteria;c__Thermoleophilia;o__Gaiellales;f__NA;g__NA","metadata":{"taxonomy":null}},{"id":"k__Bacteria;p__Actinobacteria;c__Thermoleophilia;o__NA;f__NA;g__NA","metadata":{"taxonomy":null}},{"id":"k__Bacteria;p__Actinobacteria;c__Thermoleophilia;o__Solirubrobacterales;f__Conexibacteraceae;g__Conexibacter","metadata":{"taxonomy":null}},{"id":"k__Bacteria;p__Actinobacteria;c__Thermoleophilia;o__Solirubrobacterales;f__NA;g__Conexibacter","metadata":{"taxonomy":null}},{"id":"k__Bacteria;p__Actinobacteria;c__Thermoleophilia;o__Solirubrobacterales;f__NA;g__NA","metadata":{"taxonomy":null}},{"id":"k__Bacteria;p__Actinobacteria;c__Thermoleophilia;o__Solirubrobacterales;f__Patulibacteraceae;g__Conexibacter-Patulibacter","metadata":{"taxonomy":null}},{"id":"k__Bacteria;p__Actinobacteria;c__Thermoleophilia;o__Solirubrobacterales;f__Patulibacteraceae;g__Patulibacter","metadata":{"taxonomy":null}},{"id":"k__Bacteria;p__Actinobacteria;c__Thermoleophilia;o__Solirubrobacterales;f__Solirubrobacteraceae;g__Solirubrobacter","metadata":{"taxonomy":null}},{"id":"k__Bacteria;p__Actinobacteria;c__Thermoleophilia;o__Thermophilales;f__Thermoleophilaceae;g__Thermoleophilum","metadata":{"taxonomy":null}},{"id":"k__Bacteria;p__Aerophobetes;c__NA;o__NA;f__NA;g__NA","metadata":{"taxonomy":null}},{"id":"k__Bacteria;p__Armatimonadetes;c__NA;o__NA;f__NA;g__NA","metadata":{"taxonomy":null}},{"id":"k__Bacteria;p__Bacteroidetes;c__Bacteroidia;o__Bacteroidales;f__Bacteroidaceae;g__Bacteroides","metadata":{"taxonomy":null}},{"id":"k__Bacteria;p__Bacteroidetes;c__Bacteroidia;o__Bacteroidales;f__NA;g__NA","metadata":{"taxonomy":null}},{"id":"k__Bacteria;p__Bacteroidetes;c__Bacteroidia;o__Bacteroidales;f__Porphyromonadaceae;g__*Armantifilum","metadata":{"taxonomy":null}},{"id":"k__Bacteria;p__Bacteroidetes;c__Bacteroidia;o__Bacteroidales;f__Porphyromonadaceae;g__NA","metadata":{"taxonomy":null}},{"id":"k__Bacteria;p__Bacteroidetes;c__Bacteroidia;o__Bacteroidales;f__Porphyromonadaceae;g__Odoribacter","metadata":{"taxonomy":null}},{"id":"k__Bacteria;p__Bacteroidetes;c__Bacteroidia;o__Bacteroidales;f__Porphyromonadaceae;g__Parabacteroides","metadata":{"taxonomy":null}},{"id":"k__Bacteria;p__Bacteroidetes;c__Bacteroidia;o__Bacteroidales;f__Porphyromonadaceae;g__Porphyromonas","metadata":{"taxonomy":null}},{"id":"k__Bacteria;p__Bacteroidetes;c__Bacteroidia;o__Bacteroidales;f__Porphyromonadaceae;g__Tannerella","metadata":{"taxonomy":null}},{"id":"k__Bacteria;p__Bacteroidetes;c__Bacteroidia;o__Bacteroidales;f__Prevotellaceae;g__Alloprevotella","metadata":{"taxonomy":null}},{"id":"k__Bacteria;p__Bacteroidetes;c__Bacteroidia;o__Bacteroidales;f__Prevotellaceae;g__Paraprevotella","metadata":{"taxonomy":null}},{"id":"k__Bacteria;p__Bacteroidetes;c__Bacteroidia;o__Bacteroidales;f__Prevotellaceae;g__Prevotella","metadata":{"taxonomy":null}},{"id":"k__Bacteria;p__Bacteroidetes;c__Bacteroidia;o__Bacteroidales;f__Rikenellaceae;g__Alistipes","metadata":{"taxonomy":null}},{"id":"k__Bacteria;p__Bacteroidetes;c__Bacteroidia;o__Bacteroidales;f__Rikenellaceae;g__NA","metadata":{"taxonomy":null}},{"id":"k__Bacteria;p__Bacteroidetes;c__Bacteroidia;o__Bacteroidales;f__Rikenellaceae;g__Rikenella","metadata":{"taxonomy":null}},{"id":"k__Bacteria;p__Bacteroidetes;c__Cytophagia;o__Cytophagales;f__Cyclobacteriaceae;g__NA","metadata":{"taxonomy":null}},{"id":"k__Bacteria;p__Bacteroidetes;c__Cytophagia;o__Cytophagales;f__Cytophagaceae;g__Adhaeribacter","metadata":{"taxonomy":null}},{"id":"k__Bacteria;p__Bacteroidetes;c__Cytophagia;o__Cytophagales;f__Cytophagaceae;g__Cytophaga","metadata":{"taxonomy":null}},{"id":"k__Bacteria;p__Bacteroidetes;c__Cytophagia;o__Cytophagales;f__Cytophagaceae;g__Dyadobacter","metadata":{"taxonomy":null}},{"id":"k__Bacteria;p__Bacteroidetes;c__Cytophagia;o__Cytophagales;f__Cytophagaceae;g__Fibrella","metadata":{"taxonomy":null}},{"id":"k__Bacteria;p__Bacteroidetes;c__Cytophagia;o__Cytophagales;f__Cytophagaceae;g__Huanghella","metadata":{"taxonomy":null}},{"id":"k__Bacteria;p__Bacteroidetes;c__Cytophagia;o__Cytophagales;f__Cytophagaceae;g__Hymenobacter","metadata":{"taxonomy":null}},{"id":"k__Bacteria;p__Bacteroidetes;c__Cytophagia;o__Cytophagales;f__Cytophagaceae;g__Larkinella","metadata":{"taxonomy":null}},{"id":"k__Bacteria;p__Bacteroidetes;c__Cytophagia;o__Cytophagales;f__Cytophagaceae;g__Leadbetterella","metadata":{"taxonomy":null}},{"id":"k__Bacteria;p__Bacteroidetes;c__Cytophagia;o__Cytophagales;f__Cytophagaceae;g__NA","metadata":{"taxonomy":null}},{"id":"k__Bacteria;p__Bacteroidetes;c__Cytophagia;o__Cytophagales;f__Cytophagaceae;g__Nibrella","metadata":{"taxonomy":null}},{"id":"k__Bacteria;p__Bacteroidetes;c__Cytophagia;o__Cytophagales;f__Cytophagaceae;g__Nibribacter","metadata":{"taxonomy":null}},{"id":"k__Bacteria;p__Bacteroidetes;c__Cytophagia;o__Cytophagales;f__Cytophagaceae;g__Nibribacter-Rufibacter","metadata":{"taxonomy":null}},{"id":"k__Bacteria;p__Bacteroidetes;c__Cytophagia;o__Cytophagales;f__Cytophagaceae;g__Ohtaekwangia","metadata":{"taxonomy":null}},{"id":"k__Bacteria;p__Bacteroidetes;c__Cytophagia;o__Cytophagales;f__Cytophagaceae;g__Pontibacter","metadata":{"taxonomy":null}},{"id":"k__Bacteria;p__Bacteroidetes;c__Cytophagia;o__Cytophagales;f__Cytophagaceae;g__Rhodocytophaga","metadata":{"taxonomy":null}},{"id":"k__Bacteria;p__Bacteroidetes;c__Cytophagia;o__Cytophagales;f__Cytophagaceae;g__Rufibacter","metadata":{"taxonomy":null}},{"id":"k__Bacteria;p__Bacteroidetes;c__Cytophagia;o__Cytophagales;f__Cytophagaceae;g__Spirosoma","metadata":{"taxonomy":null}},{"id":"k__Bacteria;p__Bacteroidetes;c__Cytophagia;o__Cytophagales;f__Cytophagaceae;g__Sporocytophaga","metadata":{"taxonomy":null}},{"id":"k__Bacteria;p__Bacteroidetes;c__Cytophagia;o__Cytophagales;f__Flammeovirgaceae;g__*Amoebophilus","metadata":{"taxonomy":null}},{"id":"k__Bacteria;p__Bacteroidetes;c__Cytophagia;o__Cytophagales;f__Flammeovirgaceae;g__Tunicatimonas","metadata":{"taxonomy":null}},{"id":"k__Bacteria;p__Bacteroidetes;c__Cytophagia;o__NA;f__Rhodothermaceae;g__NA","metadata":{"taxonomy":null}},{"id":"k__Bacteria;p__Bacteroidetes;c__Cytophagia;o__NA;f__Rhodothermaceae;g__Rubrivirga","metadata":{"taxonomy":null}},{"id":"k__Bacteria;p__Bacteroidetes;c__Flavobacteriia;o__Flavobacteriales;f__Blattabacteriaceae;g__*Uzinura","metadata":{"taxonomy":null}},{"id":"k__Bacteria;p__Bacteroidetes;c__Flavobacteriia;o__Flavobacteriales;f__Cryomorphaceae;g__Crocinitomix","metadata":{"taxonomy":null}},{"id":"k__Bacteria;p__Bacteroidetes;c__Flavobacteriia;o__Flavobacteriales;f__Cryomorphaceae;g__Fluviicola","metadata":{"taxonomy":null}},{"id":"k__Bacteria;p__Bacteroidetes;c__Flavobacteriia;o__Flavobacteriales;f__Cryomorphaceae;g__Owenweeksia","metadata":{"taxonomy":null}},{"id":"k__Bacteria;p__Bacteroidetes;c__Flavobacteriia;o__Flavobacteriales;f__Flavobacteriaceae;g__Bergeyella","metadata":{"taxonomy":null}},{"id":"k__Bacteria;p__Bacteroidetes;c__Flavobacteriia;o__Flavobacteriales;f__Flavobacteriaceae;g__Capnocytophaga","metadata":{"taxonomy":null}},{"id":"k__Bacteria;p__Bacteroidetes;c__Flavobacteriia;o__Flavobacteriales;f__Flavobacteriaceae;g__Chryseobacterium","metadata":{"taxonomy":null}},{"id":"k__Bacteria;p__Bacteroidetes;c__Flavobacteriia;o__Flavobacteriales;f__Flavobacteriaceae;g__Cloacibacterium","metadata":{"taxonomy":null}},{"id":"k__Bacteria;p__Bacteroidetes;c__Flavobacteriia;o__Flavobacteriales;f__Flavobacteriaceae;g__Epilithonimonas","metadata":{"taxonomy":null}},{"id":"k__Bacteria;p__Bacteroidetes;c__Flavobacteriia;o__Flavobacteriales;f__Flavobacteriaceae;g__Flavobacterium","metadata":{"taxonomy":null}},{"id":"k__Bacteria;p__Bacteroidetes;c__Flavobacteriia;o__Flavobacteriales;f__Flavobacteriaceae;g__Gillisia","metadata":{"taxonomy":null}},{"id":"k__Bacteria;p__Bacteroidetes;c__Flavobacteriia;o__Flavobacteriales;f__Flavobacteriaceae;g__Moheibacter","metadata":{"taxonomy":null}},{"id":"k__Bacteria;p__Bacteroidetes;c__Flavobacteriia;o__Flavobacteriales;f__Flavobacteriaceae;g__Salinimicrobium","metadata":{"taxonomy":null}},{"id":"k__Bacteria;p__Bacteroidetes;c__Flavobacteriia;o__Flavobacteriales;f__NA;g__NA","metadata":{"taxonomy":null}},{"id":"k__Bacteria;p__Bacteroidetes;c__NA;o__NA;f__NA;g__NA","metadata":{"taxonomy":null}},{"id":"k__Bacteria;p__Bacteroidetes;c__NA;o__NA;f__Rhodothermaceae;g__Rubricoccus","metadata":{"taxonomy":null}},{"id":"k__Bacteria;p__Bacteroidetes;c__NA;o__NA;f__Rhodothermaceae;g__Rubrivirga","metadata":{"taxonomy":null}},{"id":"k__Bacteria;p__Bacteroidetes;c__Sphingobacteriia;o__Sphingobacteriales;f__Chitinophagaceae;g__Chitinophaga","metadata":{"taxonomy":null}},{"id":"k__Bacteria;p__Bacteroidetes;c__Sphingobacteriia;o__Sphingobacteriales;f__Chitinophagaceae;g__Cnuella","metadata":{"taxonomy":null}},{"id":"k__Bacteria;p__Bacteroidetes;c__Sphingobacteriia;o__Sphingobacteriales;f__Chitinophagaceae;g__Ferruginibacter","metadata":{"taxonomy":null}},{"id":"k__Bacteria;p__Bacteroidetes;c__Sphingobacteriia;o__Sphingobacteriales;f__Chitinophagaceae;g__Ferruginibacter-Flavisolibacter","metadata":{"taxonomy":null}},{"id":"k__Bacteria;p__Bacteroidetes;c__Sphingobacteriia;o__Sphingobacteriales;f__Chitinophagaceae;g__Ferruginibacter-Sediminibacterium","metadata":{"taxonomy":null}},{"id":"k__Bacteria;p__Bacteroidetes;c__Sphingobacteriia;o__Sphingobacteriales;f__Chitinophagaceae;g__Ferruginibacter-Segetibacter","metadata":{"taxonomy":null}},{"id":"k__Bacteria;p__Bacteroidetes;c__Sphingobacteriia;o__Sphingobacteriales;f__Chitinophagaceae;g__Ferruginibacter-Terrimonas","metadata":{"taxonomy":null}},{"id":"k__Bacteria;p__Bacteroidetes;c__Sphingobacteriia;o__Sphingobacteriales;f__Chitinophagaceae;g__Flavihumibacter","metadata":{"taxonomy":null}},{"id":"k__Bacteria;p__Bacteroidetes;c__Sphingobacteriia;o__Sphingobacteriales;f__Chitinophagaceae;g__Flavisolibacter","metadata":{"taxonomy":null}},{"id":"k__Bacteria;p__Bacteroidetes;c__Sphingobacteriia;o__Sphingobacteriales;f__Chitinophagaceae;g__Flavisolibacter-Flavitalea","metadata":{"taxonomy":null}},{"id":"k__Bacteria;p__Bacteroidetes;c__Sphingobacteriia;o__Sphingobacteriales;f__Chitinophagaceae;g__Flavisolibacter-Segetibacter","metadata":{"taxonomy":null}},{"id":"k__Bacteria;p__Bacteroidetes;c__Sphingobacteriia;o__Sphingobacteriales;f__Chitinophagaceae;g__Flavitalea","metadata":{"taxonomy":null}},{"id":"k__Bacteria;p__Bacteroidetes;c__Sphingobacteriia;o__Sphingobacteriales;f__Chitinophagaceae;g__Flavitalea-Niastella","metadata":{"taxonomy":null}},{"id":"k__Bacteria;p__Bacteroidetes;c__Sphingobacteriia;o__Sphingobacteriales;f__Chitinophagaceae;g__Flavitalea-Parasegetibacter","metadata":{"taxonomy":null}},{"id":"k__Bacteria;p__Bacteroidetes;c__Sphingobacteriia;o__Sphingobacteriales;f__Chitinophagaceae;g__Lacibacter","metadata":{"taxonomy":null}},{"id":"k__Bacteria;p__Bacteroidetes;c__Sphingobacteriia;o__Sphingobacteriales;f__Chitinophagaceae;g__NA","metadata":{"taxonomy":null}},{"id":"k__Bacteria;p__Bacteroidetes;c__Sphingobacteriia;o__Sphingobacteriales;f__Chitinophagaceae;g__Niabella","metadata":{"taxonomy":null}},{"id":"k__Bacteria;p__Bacteroidetes;c__Sphingobacteriia;o__Sphingobacteriales;f__Chitinophagaceae;g__Niastella","metadata":{"taxonomy":null}},{"id":"k__Bacteria;p__Bacteroidetes;c__Sphingobacteriia;o__Sphingobacteriales;f__Chitinophagaceae;g__Parafilimonas","metadata":{"taxonomy":null}},{"id":"k__Bacteria;p__Bacteroidetes;c__Sphingobacteriia;o__Sphingobacteriales;f__Chitinophagaceae;g__Parafilimonas-Segetibacter","metadata":{"taxonomy":null}},{"id":"k__Bacteria;p__Bacteroidetes;c__Sphingobacteriia;o__Sphingobacteriales;f__Chitinophagaceae;g__Parasegetibacter","metadata":{"taxonomy":null}},{"id":"k__Bacteria;p__Bacteroidetes;c__Sphingobacteriia;o__Sphingobacteriales;f__Chitinophagaceae;g__Sediminibacterium","metadata":{"taxonomy":null}},{"id":"k__Bacteria;p__Bacteroidetes;c__Sphingobacteriia;o__Sphingobacteriales;f__Chitinophagaceae;g__Segetibacter","metadata":{"taxonomy":null}},{"id":"k__Bacteria;p__Bacteroidetes;c__Sphingobacteriia;o__Sphingobacteriales;f__Chitinophagaceae;g__Taibaiella","metadata":{"taxonomy":null}},{"id":"k__Bacteria;p__Bacteroidetes;c__Sphingobacteriia;o__Sphingobacteriales;f__Chitinophagaceae;g__Terrimonas","metadata":{"taxonomy":null}},{"id":"k__Bacteria;p__Bacteroidetes;c__Sphingobacteriia;o__Sphingobacteriales;f__NA;g__NA","metadata":{"taxonomy":null}},{"id":"k__Bacteria;p__Bacteroidetes;c__Sphingobacteriia;o__Sphingobacteriales;f__Saprospiraceae;g__NA","metadata":{"taxonomy":null}},{"id":"k__Bacteria;p__Bacteroidetes;c__Sphingobacteriia;o__Sphingobacteriales;f__Sphingobacteriaceae;g__Arcticibacter","metadata":{"taxonomy":null}},{"id":"k__Bacteria;p__Bacteroidetes;c__Sphingobacteriia;o__Sphingobacteriales;f__Sphingobacteriaceae;g__Arcticibacter-Mucilaginibacter","metadata":{"taxonomy":null}},{"id":"k__Bacteria;p__Bacteroidetes;c__Sphingobacteriia;o__Sphingobacteriales;f__Sphingobacteriaceae;g__Mucilaginibacter","metadata":{"taxonomy":null}},{"id":"k__Bacteria;p__Bacteroidetes;c__Sphingobacteriia;o__Sphingobacteriales;f__Sphingobacteriaceae;g__NA","metadata":{"taxonomy":null}},{"id":"k__Bacteria;p__Bacteroidetes;c__Sphingobacteriia;o__Sphingobacteriales;f__Sphingobacteriaceae;g__Olivibacter","metadata":{"taxonomy":null}},{"id":"k__Bacteria;p__Bacteroidetes;c__Sphingobacteriia;o__Sphingobacteriales;f__Sphingobacteriaceae;g__Olivibacter-Parapedobacter","metadata":{"taxonomy":null}},{"id":"k__Bacteria;p__Bacteroidetes;c__Sphingobacteriia;o__Sphingobacteriales;f__Sphingobacteriaceae;g__Parapedobacter","metadata":{"taxonomy":null}},{"id":"k__Bacteria;p__Bacteroidetes;c__Sphingobacteriia;o__Sphingobacteriales;f__Sphingobacteriaceae;g__Pedobacter","metadata":{"taxonomy":null}},{"id":"k__Bacteria;p__Bacteroidetes;c__Sphingobacteriia;o__Sphingobacteriales;f__Sphingobacteriaceae;g__Sphingobacterium","metadata":{"taxonomy":null}},{"id":"k__Bacteria;p__Chlamydiae;c__Chlamydiae;o__Chlamydiales;f__Parachlamydiaceae;g__*Metachlamydia","metadata":{"taxonomy":null}},{"id":"k__Bacteria;p__Chlamydiae;c__Chlamydiae;o__Chlamydiales;f__Parachlamydiaceae;g__*Metachlamydia-*Protochlamydia","metadata":{"taxonomy":null}},{"id":"k__Bacteria;p__Chlamydiae;c__Chlamydiae;o__Chlamydiales;f__Parachlamydiaceae;g__*Protochlamydia","metadata":{"taxonomy":null}},{"id":"k__Bacteria;p__Chlamydiae;c__Chlamydiae;o__Chlamydiales;f__Parachlamydiaceae;g__*Protochlamydia-Neochlamydia","metadata":{"taxonomy":null}},{"id":"k__Bacteria;p__Chlamydiae;c__Chlamydiae;o__Chlamydiales;f__Parachlamydiaceae;g__Neochlamydia","metadata":{"taxonomy":null}},{"id":"k__Bacteria;p__Chlamydiae;c__Chlamydiae;o__Chlamydiales;f__Parachlamydiaceae;g__Parachlamydia","metadata":{"taxonomy":null}},{"id":"k__Bacteria;p__Chlamydiae;c__Chlamydiae;o__Chlamydiales;f__Simkaniaceae;g__*Rhabdochlamydia","metadata":{"taxonomy":null}},{"id":"k__Bacteria;p__Chlorobi;c__Chlorobia;o__Chlorobiales;f__NA;g__NA","metadata":{"taxonomy":null}},{"id":"k__Bacteria;p__Chloroflexi;c__Anaerolineae;o__Anaerolineales;f__Anaerolineaceae;g__NA","metadata":{"taxonomy":null}},{"id":"k__Bacteria;p__Chloroflexi;c__Ardenticatenia;o__Ardenticatenales;f__NA;g__NA","metadata":{"taxonomy":null}},{"id":"k__Bacteria;p__Chloroflexi;c__Ardenticatenia;o__NA;f__NA;g__NA","metadata":{"taxonomy":null}},{"id":"k__Bacteria;p__Chloroflexi;c__Caldilineae;o__Caldilineales;f__Caldilineaceae;g__Litorilinea","metadata":{"taxonomy":null}},{"id":"k__Bacteria;p__Chloroflexi;c__Caldilineae;o__Caldilineales;f__Caldilineaceae;g__NA","metadata":{"taxonomy":null}},{"id":"k__Bacteria;p__Chloroflexi;c__Chloroflexia;o__Chloroflexales;f__Chloroflexaceae;g__*Chloroploca","metadata":{"taxonomy":null}},{"id":"k__Bacteria;p__Chloroflexi;c__Chloroflexia;o__Chloroflexales;f__Chloroflexaceae;g__Chloronema","metadata":{"taxonomy":null}},{"id":"k__Bacteria;p__Chloroflexi;c__Chloroflexia;o__Chloroflexales;f__NA;g__NA","metadata":{"taxonomy":null}},{"id":"k__Bacteria;p__Chloroflexi;c__Chloroflexia;o__Chloroflexales;f__Roseiflexaceae;g__Roseiflexus","metadata":{"taxonomy":null}},{"id":"k__Bacteria;p__Chloroflexi;c__Chloroflexia;o__Herpetosiphonales;f__Herpetosiphonaceae;g__Herpetosiphon","metadata":{"taxonomy":null}},{"id":"k__Bacteria;p__Chloroflexi;c__Chloroflexia;o__Kallotenuales;f__NA;g__NA","metadata":{"taxonomy":null}},{"id":"k__Bacteria;p__Chloroflexi;c__Ktedonobacteria;o__Ktedonobacterales;f__Ktedonobacteraceae;g__NA","metadata":{"taxonomy":null}},{"id":"k__Bacteria;p__Chloroflexi;c__Ktedonobacteria;o__NA;f__NA;g__NA","metadata":{"taxonomy":null}},{"id":"k__Bacteria;p__Chloroflexi;c__NA;o__NA;f__NA;g__NA","metadata":{"taxonomy":null}},{"id":"k__Bacteria;p__Chloroflexi;c__NA;o__NA;f__NA;g__Thermobaculum","metadata":{"taxonomy":null}},{"id":"k__Bacteria;p__Chloroflexi;c__NA;o__NA;f__NA;g__bacterium","metadata":{"taxonomy":null}},{"id":"k__Bacteria;p__Chloroflexi;c__Thermomicrobia;o__NA;f__NA;g__NA","metadata":{"taxonomy":null}},{"id":"k__Bacteria;p__Chloroflexi;c__Thermomicrobia;o__NA;f__NA;g__bacterium","metadata":{"taxonomy":null}},{"id":"k__Bacteria;p__Chloroflexi;c__Thermomicrobia;o__Sphaerobacterales;f__Sphaerobacteraceae;g__NA","metadata":{"taxonomy":null}},{"id":"k__Bacteria;p__Chloroflexi;c__Thermomicrobia;o__Sphaerobacterales;f__Sphaerobacteraceae;g__Nitrolancea-Nitrolancetus","metadata":{"taxonomy":null}},{"id":"k__Bacteria;p__Chloroflexi;c__Thermomicrobia;o__Sphaerobacterales;f__Sphaerobacteraceae;g__Sphaerobacter","metadata":{"taxonomy":null}},{"id":"k__Bacteria;p__Cloacimonetes;c__NA;o__NA;f__NA;g__NA","metadata":{"taxonomy":null}},{"id":"k__Bacteria;p__Cyanobacteria;c__Chloroplast;o__'Chlorella' mirabilis;f__'Chlorella' mirabilis;g__NA","metadata":{"taxonomy":null}},{"id":"k__Bacteria;p__Cyanobacteria;c__Chloroplast;o__Acacia ligulata;f__Acacia ligulata;g__Acacia","metadata":{"taxonomy":null}},{"id":"k__Bacteria;p__Cyanobacteria;c__Chloroplast;o__Boechera gunnisoniana;f__Boechera gunnisoniana;g__Boechera-Brassica","metadata":{"taxonomy":null}},{"id":"k__Bacteria;p__Cyanobacteria;c__Chloroplast;o__Cercis gigantea;f__Cercis gigantea;g__NA","metadata":{"taxonomy":null}},{"id":"k__Bacteria;p__Cyanobacteria;c__Chloroplast;o__Chionographis japonica;f__Chionographis japonica;g__Chionographis","metadata":{"taxonomy":null}},{"id":"k__Bacteria;p__Cyanobacteria;c__Chloroplast;o__Cypripedium macranthos;f__Cypripedium macranthos;g__Cypripedium","metadata":{"taxonomy":null}},{"id":"k__Bacteria;p__Cyanobacteria;c__Chloroplast;o__Monoraphidium neglectum;f__Monoraphidium neglectum;g__NA","metadata":{"taxonomy":null}},{"id":"k__Bacteria;p__Cyanobacteria;c__Chloroplast;o__Myrmecia israelensis;f__Myrmecia israelensis;g__Myrmecia","metadata":{"taxonomy":null}},{"id":"k__Bacteria;p__Cyanobacteria;c__Chloroplast;o__NA;f__NA;g__Coccomyxa","metadata":{"taxonomy":null}},{"id":"k__Bacteria;p__Cyanobacteria;c__Chloroplast;o__NA;f__NA;g__NA","metadata":{"taxonomy":null}},{"id":"k__Bacteria;p__Cyanobacteria;c__Chloroplast;o__NA;f__NA;g__Sugarcane","metadata":{"taxonomy":null}},{"id":"k__Bacteria;p__Cyanobacteria;c__Chloroplast;o__Navicula phyllepta;f__Navicula phyllepta;g__Navicula","metadata":{"taxonomy":null}},{"id":"k__Bacteria;p__Cyanobacteria;c__Chloroplast;o__Nitzschia closterium;f__Nitzschia closterium;g__Nitzschia","metadata":{"taxonomy":null}},{"id":"k__Bacteria;p__Cyanobacteria;c__Chloroplast;o__Oophila amblystomatis;f__Oophila amblystomatis;g__NA","metadata":{"taxonomy":null}},{"id":"k__Bacteria;p__Cyanobacteria;c__Chloroplast;o__Pinus wallichiana;f__Pinus wallichiana;g__Pinus","metadata":{"taxonomy":null}},{"id":"k__Bacteria;p__Cyanobacteria;c__Chloroplast;o__Platycladus orientalis;f__Platycladus orientalis;g__Platycladus","metadata":{"taxonomy":null}},{"id":"k__Bacteria;p__Cyanobacteria;c__Cyanobacteria;o__NA;f__FamilyI;g__Crinalium","metadata":{"taxonomy":null}},{"id":"k__Bacteria;p__Cyanobacteria;c__Cyanobacteria;o__NA;f__FamilyI;g__Geitlerinema","metadata":{"taxonomy":null}},{"id":"k__Bacteria;p__Cyanobacteria;c__Cyanobacteria;o__NA;f__FamilyI;g__Gloeotrichia","metadata":{"taxonomy":null}},{"id":"k__Bacteria;p__Cyanobacteria;c__Cyanobacteria;o__NA;f__FamilyI;g__Leptolyngbya","metadata":{"taxonomy":null}},{"id":"k__Bacteria;p__Cyanobacteria;c__Cyanobacteria;o__NA;f__FamilyI;g__Microcoleus","metadata":{"taxonomy":null}},{"id":"k__Bacteria;p__Cyanobacteria;c__Cyanobacteria;o__NA;f__FamilyI;g__Microcoleus-Phormidium","metadata":{"taxonomy":null}},{"id":"k__Bacteria;p__Cyanobacteria;c__Cyanobacteria;o__NA;f__FamilyI;g__NA","metadata":{"taxonomy":null}},{"id":"k__Bacteria;p__Cyanobacteria;c__Cyanobacteria;o__NA;f__FamilyI;g__Phormidium","metadata":{"taxonomy":null}},{"id":"k__Bacteria;p__Cyanobacteria;c__Cyanobacteria;o__NA;f__FamilyI;g__Scytonema","metadata":{"taxonomy":null}},{"id":"k__Bacteria;p__Cyanobacteria;c__Cyanobacteria;o__NA;f__FamilyII;g__Calothrix","metadata":{"taxonomy":null}},{"id":"k__Bacteria;p__Cyanobacteria;c__Cyanobacteria;o__NA;f__FamilyII;g__Chroococcidiopsis","metadata":{"taxonomy":null}},{"id":"k__Bacteria;p__Cyanobacteria;c__Cyanobacteria;o__NA;f__NA;g__NA","metadata":{"taxonomy":null}},{"id":"k__Bacteria;p__Cyanobacteria;c__Cyanobacteria;o__SubsectionI;f__FamilyI;g__Mastigocladopsis","metadata":{"taxonomy":null}},{"id":"k__Bacteria;p__Cyanobacteria;c__Cyanobacteria;o__SubsectionV;f__FamilyI;g__Chlorogloeopsis","metadata":{"taxonomy":null}},{"id":"k__Bacteria;p__Cyanobacteria;c__Melainabacteria;o__Gastranaerophilales;f__NA;g__NA","metadata":{"taxonomy":null}},{"id":"k__Bacteria;p__Cyanobacteria;c__Melainabacteria;o__Obscuribacterales;f__NA;g__NA","metadata":{"taxonomy":null}},{"id":"k__Bacteria;p__Cyanobacteria;c__Melainabacteria;o__Vampirovibrionales;f__NA;g__NA","metadata":{"taxonomy":null}},{"id":"k__Bacteria;p__Cyanobacteria;c__Melainabacteria;o__Vampirovibrionales;f__Vampirovibrio chlorellavorus;g__NA","metadata":{"taxonomy":null}},{"id":"k__Bacteria;p__Cyanobacteria;c__NA;o__NA;f__NA;g__NA","metadata":{"taxonomy":null}},{"id":"k__Bacteria;p__Deferribacteres;c__Deferribacteres;o__Deferribacterales;f__Deferribacteraceae;g__Mucispirillum","metadata":{"taxonomy":null}},{"id":"k__Bacteria;p__Deinococcus-Thermus;c__Deinococci;o__Deinococcales;f__Deinococcaceae;g__Deinococcus","metadata":{"taxonomy":null}},{"id":"k__Bacteria;p__Deinococcus-Thermus;c__Deinococci;o__Deinococcales;f__Trueperaceae;g__Truepera","metadata":{"taxonomy":null}},{"id":"k__Bacteria;p__Deinococcus-Thermus;c__Deinococci;o__Thermales;f__Thermaceae;g__Meiothermus","metadata":{"taxonomy":null}},{"id":"k__Bacteria;p__Deinococcus-Thermus;c__Deinococci;o__Thermales;f__Thermaceae;g__Thermus","metadata":{"taxonomy":null}},{"id":"k__Bacteria;p__Elusimicrobia;c__Elusimicrobia;o__NA;f__NA;g__NA","metadata":{"taxonomy":null}},{"id":"k__Bacteria;p__Fibrobacteres;c__Fibrobacteria;o__Fibrobacterales;f__Fibrobacteraceae;g__NA","metadata":{"taxonomy":null}},{"id":"k__Bacteria;p__Fibrobacteres;c__Fibrobacteria;o__Fibrobacterales;f__NA;g__NA","metadata":{"taxonomy":null}},{"id":"k__Bacteria;p__Firmicutes;c__Bacilli;o__Bacillales;f__Alicyclobacillaceae;g__Tumebacillus","metadata":{"taxonomy":null}},{"id":"k__Bacteria;p__Firmicutes;c__Bacilli;o__Bacillales;f__Bacillaceae;g__Bacillus","metadata":{"taxonomy":null}},{"id":"k__Bacteria;p__Firmicutes;c__Bacilli;o__Bacillales;f__Bacillaceae;g__Bacillus-Geobacillus","metadata":{"taxonomy":null}},{"id":"k__Bacteria;p__Firmicutes;c__Bacilli;o__Bacillales;f__Bacillaceae;g__Fictibacillus","metadata":{"taxonomy":null}},{"id":"k__Bacteria;p__Firmicutes;c__Bacilli;o__Bacillales;f__Bacillaceae;g__Geobacillus","metadata":{"taxonomy":null}},{"id":"k__Bacteria;p__Firmicutes;c__Bacilli;o__Bacillales;f__Bacillaceae;g__NA","metadata":{"taxonomy":null}},{"id":"k__Bacteria;p__Firmicutes;c__Bacilli;o__Bacillales;f__Bacillaceae;g__Oceanobacillus","metadata":{"taxonomy":null}},{"id":"k__Bacteria;p__Firmicutes;c__Bacilli;o__Bacillales;f__Bacillaceae;g__Ornithinibacillus","metadata":{"taxonomy":null}},{"id":"k__Bacteria;p__Firmicutes;c__Bacilli;o__Bacillales;f__Bacillaceae;g__Paucisalibacillus","metadata":{"taxonomy":null}},{"id":"k__Bacteria;p__Firmicutes;c__Bacilli;o__Bacillales;f__Bacillaceae;g__Terribacillus","metadata":{"taxonomy":null}},{"id":"k__Bacteria;p__Firmicutes;c__Bacilli;o__Bacillales;f__Bacillaceae;g__Virgibacillus","metadata":{"taxonomy":null}},{"id":"k__Bacteria;p__Firmicutes;c__Bacilli;o__Bacillales;f__Family XI;g__Gemella","metadata":{"taxonomy":null}},{"id":"k__Bacteria;p__Firmicutes;c__Bacilli;o__Bacillales;f__Family XII;g__Exiguobacterium","metadata":{"taxonomy":null}},{"id":"k__Bacteria;p__Firmicutes;c__Bacilli;o__Bacillales;f__Listeriaceae;g__Listeria","metadata":{"taxonomy":null}},{"id":"k__Bacteria;p__Firmicutes;c__Bacilli;o__Bacillales;f__NA;g__NA","metadata":{"taxonomy":null}},{"id":"k__Bacteria;p__Firmicutes;c__Bacilli;o__Bacillales;f__Paenibacillaceae;g__Ammoniphilus","metadata":{"taxonomy":null}},{"id":"k__Bacteria;p__Firmicutes;c__Bacilli;o__Bacillales;f__Paenibacillaceae;g__Aneurinibacillus","metadata":{"taxonomy":null}},{"id":"k__Bacteria;p__Firmicutes;c__Bacilli;o__Bacillales;f__Paenibacillaceae;g__Brevibacillus","metadata":{"taxonomy":null}},{"id":"k__Bacteria;p__Firmicutes;c__Bacilli;o__Bacillales;f__Paenibacillaceae;g__Cohnella","metadata":{"taxonomy":null}},{"id":"k__Bacteria;p__Firmicutes;c__Bacilli;o__Bacillales;f__Paenibacillaceae;g__Fontibacillus","metadata":{"taxonomy":null}},{"id":"k__Bacteria;p__Firmicutes;c__Bacilli;o__Bacillales;f__Paenibacillaceae;g__NA","metadata":{"taxonomy":null}},{"id":"k__Bacteria;p__Firmicutes;c__Bacilli;o__Bacillales;f__Paenibacillaceae;g__Oxalophagus","metadata":{"taxonomy":null}},{"id":"k__Bacteria;p__Firmicutes;c__Bacilli;o__Bacillales;f__Paenibacillaceae;g__Paenibacillus","metadata":{"taxonomy":null}},{"id":"k__Bacteria;p__Firmicutes;c__Bacilli;o__Bacillales;f__Paenibacillaceae;g__Saccharibacillus","metadata":{"taxonomy":null}},{"id":"k__Bacteria;p__Firmicutes;c__Bacilli;o__Bacillales;f__Planococcaceae;g__Caryophanon-Solibacillus","metadata":{"taxonomy":null}},{"id":"k__Bacteria;p__Firmicutes;c__Bacilli;o__Bacillales;f__Planococcaceae;g__Chryseomicrobium","metadata":{"taxonomy":null}},{"id":"k__Bacteria;p__Firmicutes;c__Bacilli;o__Bacillales;f__Planococcaceae;g__Chungangia","metadata":{"taxonomy":null}},{"id":"k__Bacteria;p__Firmicutes;c__Bacilli;o__Bacillales;f__Planococcaceae;g__Domibacillus","metadata":{"taxonomy":null}},{"id":"k__Bacteria;p__Firmicutes;c__Bacilli;o__Bacillales;f__Planococcaceae;g__Filibacter-Sporosarcina","metadata":{"taxonomy":null}},{"id":"k__Bacteria;p__Firmicutes;c__Bacilli;o__Bacillales;f__Planococcaceae;g__Kurthia-Viridibacillus","metadata":{"taxonomy":null}},{"id":"k__Bacteria;p__Firmicutes;c__Bacilli;o__Bacillales;f__Planococcaceae;g__Lysinibacillus","metadata":{"taxonomy":null}},{"id":"k__Bacteria;p__Firmicutes;c__Bacilli;o__Bacillales;f__Planococcaceae;g__Paenisporosarcina","metadata":{"taxonomy":null}},{"id":"k__Bacteria;p__Firmicutes;c__Bacilli;o__Bacillales;f__Planococcaceae;g__Planococcus","metadata":{"taxonomy":null}},{"id":"k__Bacteria;p__Firmicutes;c__Bacilli;o__Bacillales;f__Planococcaceae;g__Planococcus-Planomicrobium","metadata":{"taxonomy":null}},{"id":"k__Bacteria;p__Firmicutes;c__Bacilli;o__Bacillales;f__Planococcaceae;g__Planomicrobium","metadata":{"taxonomy":null}},{"id":"k__Bacteria;p__Firmicutes;c__Bacilli;o__Bacillales;f__Planococcaceae;g__Psychrobacillus","metadata":{"taxonomy":null}},{"id":"k__Bacteria;p__Firmicutes;c__Bacilli;o__Bacillales;f__Planococcaceae;g__Psychrobacillus-Renibacterium","metadata":{"taxonomy":null}},{"id":"k__Bacteria;p__Firmicutes;c__Bacilli;o__Bacillales;f__Planococcaceae;g__Rummeliibacillus","metadata":{"taxonomy":null}},{"id":"k__Bacteria;p__Firmicutes;c__Bacilli;o__Bacillales;f__Planococcaceae;g__Solibacillus","metadata":{"taxonomy":null}},{"id":"k__Bacteria;p__Firmicutes;c__Bacilli;o__Bacillales;f__Planococcaceae;g__Sporosarcina","metadata":{"taxonomy":null}},{"id":"k__Bacteria;p__Firmicutes;c__Bacilli;o__Bacillales;f__Staphylococcaceae;g__Jeotgalicoccus","metadata":{"taxonomy":null}},{"id":"k__Bacteria;p__Firmicutes;c__Bacilli;o__Bacillales;f__Staphylococcaceae;g__Macrococcus","metadata":{"taxonomy":null}},{"id":"k__Bacteria;p__Firmicutes;c__Bacilli;o__Bacillales;f__Staphylococcaceae;g__NA","metadata":{"taxonomy":null}},{"id":"k__Bacteria;p__Firmicutes;c__Bacilli;o__Bacillales;f__Staphylococcaceae;g__Nosocomiicoccus","metadata":{"taxonomy":null}},{"id":"k__Bacteria;p__Firmicutes;c__Bacilli;o__Bacillales;f__Staphylococcaceae;g__Staphylococcus","metadata":{"taxonomy":null}},{"id":"k__Bacteria;p__Firmicutes;c__Bacilli;o__Bacillales;f__Thermoactinomycetaceae;g__Geothermomicrobium","metadata":{"taxonomy":null}},{"id":"k__Bacteria;p__Firmicutes;c__Bacilli;o__Bacillales;f__Thermoactinomycetaceae;g__Geothermomicrobium-Shimazuella","metadata":{"taxonomy":null}},{"id":"k__Bacteria;p__Firmicutes;c__Bacilli;o__Bacillales;f__Thermoactinomycetaceae;g__NA","metadata":{"taxonomy":null}},{"id":"k__Bacteria;p__Firmicutes;c__Bacilli;o__Bacillales;f__Thermoactinomycetaceae;g__Seinonella","metadata":{"taxonomy":null}},{"id":"k__Bacteria;p__Firmicutes;c__Bacilli;o__Bacillales;f__Thermoactinomycetaceae;g__Shimazuella","metadata":{"taxonomy":null}},{"id":"k__Bacteria;p__Firmicutes;c__Bacilli;o__Bacillales;f__Thermoactinomycetaceae;g__Thermoactinomyces","metadata":{"taxonomy":null}},{"id":"k__Bacteria;p__Firmicutes;c__Bacilli;o__Bacillales;f__Thermoactinomycetaceae;g__Thermoflavimicrobium","metadata":{"taxonomy":null}},{"id":"k__Bacteria;p__Firmicutes;c__Bacilli;o__Lactobacillales;f__Aerococcaceae;g__Abiotrophia","metadata":{"taxonomy":null}},{"id":"k__Bacteria;p__Firmicutes;c__Bacilli;o__Lactobacillales;f__Aerococcaceae;g__Aerococcus","metadata":{"taxonomy":null}},{"id":"k__Bacteria;p__Firmicutes;c__Bacilli;o__Lactobacillales;f__Aerococcaceae;g__Eremococcus","metadata":{"taxonomy":null}},{"id":"k__Bacteria;p__Firmicutes;c__Bacilli;o__Lactobacillales;f__Aerococcaceae;g__Facklamia","metadata":{"taxonomy":null}},{"id":"k__Bacteria;p__Firmicutes;c__Bacilli;o__Lactobacillales;f__Aerococcaceae;g__Ignavigranum","metadata":{"taxonomy":null}},{"id":"k__Bacteria;p__Firmicutes;c__Bacilli;o__Lactobacillales;f__Carnobacteriaceae;g__Alkalibacterium","metadata":{"taxonomy":null}},{"id":"k__Bacteria;p__Firmicutes;c__Bacilli;o__Lactobacillales;f__Carnobacteriaceae;g__Alloiococcus","metadata":{"taxonomy":null}},{"id":"k__Bacteria;p__Firmicutes;c__Bacilli;o__Lactobacillales;f__Carnobacteriaceae;g__Atopococcus","metadata":{"taxonomy":null}},{"id":"k__Bacteria;p__Firmicutes;c__Bacilli;o__Lactobacillales;f__Carnobacteriaceae;g__Atopostipes","metadata":{"taxonomy":null}},{"id":"k__Bacteria;p__Firmicutes;c__Bacilli;o__Lactobacillales;f__Carnobacteriaceae;g__Carnobacterium","metadata":{"taxonomy":null}},{"id":"k__Bacteria;p__Firmicutes;c__Bacilli;o__Lactobacillales;f__Carnobacteriaceae;g__Desemzia","metadata":{"taxonomy":null}},{"id":"k__Bacteria;p__Firmicutes;c__Bacilli;o__Lactobacillales;f__Carnobacteriaceae;g__Dolosigranulum","metadata":{"taxonomy":null}},{"id":"k__Bacteria;p__Firmicutes;c__Bacilli;o__Lactobacillales;f__Carnobacteriaceae;g__Granulicatella","metadata":{"taxonomy":null}},{"id":"k__Bacteria;p__Firmicutes;c__Bacilli;o__Lactobacillales;f__Carnobacteriaceae;g__Marinilactibacillus","metadata":{"taxonomy":null}},{"id":"k__Bacteria;p__Firmicutes;c__Bacilli;o__Lactobacillales;f__Carnobacteriaceae;g__Trichococcus","metadata":{"taxonomy":null}},{"id":"k__Bacteria;p__Firmicutes;c__Bacilli;o__Lactobacillales;f__Enterococcaceae;g__Enterococcus","metadata":{"taxonomy":null}},{"id":"k__Bacteria;p__Firmicutes;c__Bacilli;o__Lactobacillales;f__Enterococcaceae;g__Vagococcus","metadata":{"taxonomy":null}},{"id":"k__Bacteria;p__Firmicutes;c__Bacilli;o__Lactobacillales;f__Lactobacillaceae;g__Lactobacillus","metadata":{"taxonomy":null}},{"id":"k__Bacteria;p__Firmicutes;c__Bacilli;o__Lactobacillales;f__Lactobacillaceae;g__Pediococcus","metadata":{"taxonomy":null}},{"id":"k__Bacteria;p__Firmicutes;c__Bacilli;o__Lactobacillales;f__Leuconostocaceae;g__Leuconostoc","metadata":{"taxonomy":null}},{"id":"k__Bacteria;p__Firmicutes;c__Bacilli;o__Lactobacillales;f__Leuconostocaceae;g__Weissella","metadata":{"taxonomy":null}},{"id":"k__Bacteria;p__Firmicutes;c__Bacilli;o__Lactobacillales;f__Streptococcaceae;g__Lactococcus","metadata":{"taxonomy":null}},{"id":"k__Bacteria;p__Firmicutes;c__Bacilli;o__Lactobacillales;f__Streptococcaceae;g__Streptococcus","metadata":{"taxonomy":null}},{"id":"k__Bacteria;p__Firmicutes;c__Bacilli;o__NA;f__NA;g__NA","metadata":{"taxonomy":null}},{"id":"k__Bacteria;p__Firmicutes;c__Clostridia;o__Clostridiales;f__Christensenellaceae;g__NA","metadata":{"taxonomy":null}},{"id":"k__Bacteria;p__Firmicutes;c__Clostridia;o__Clostridiales;f__Clostridiaceae;g__Clostridium","metadata":{"taxonomy":null}},{"id":"k__Bacteria;p__Firmicutes;c__Clostridia;o__Clostridiales;f__Defluviitaleaceae;g__NA","metadata":{"taxonomy":null}},{"id":"k__Bacteria;p__Firmicutes;c__Clostridia;o__Clostridiales;f__Eubacteriaceae;g__Anaerofustis","metadata":{"taxonomy":null}},{"id":"k__Bacteria;p__Firmicutes;c__Clostridia;o__Clostridiales;f__Eubacteriaceae;g__Eubacterium","metadata":{"taxonomy":null}},{"id":"k__Bacteria;p__Firmicutes;c__Clostridia;o__Clostridiales;f__Family XI;g__Anaerococcus","metadata":{"taxonomy":null}},{"id":"k__Bacteria;p__Firmicutes;c__Clostridia;o__Clostridiales;f__Family XI;g__Ezakiella","metadata":{"taxonomy":null}},{"id":"k__Bacteria;p__Firmicutes;c__Clostridia;o__Clostridiales;f__Family XI;g__Finegoldia","metadata":{"taxonomy":null}},{"id":"k__Bacteria;p__Firmicutes;c__Clostridia;o__Clostridiales;f__Family XI;g__Finegoldia-Gallicola","metadata":{"taxonomy":null}},{"id":"k__Bacteria;p__Firmicutes;c__Clostridia;o__Clostridiales;f__Family XI;g__Gallicola","metadata":{"taxonomy":null}},{"id":"k__Bacteria;p__Firmicutes;c__Clostridia;o__Clostridiales;f__Family XI;g__Gottschalkia","metadata":{"taxonomy":null}},{"id":"k__Bacteria;p__Firmicutes;c__Clostridia;o__Clostridiales;f__Family XI;g__Helcococcus","metadata":{"taxonomy":null}},{"id":"k__Bacteria;p__Firmicutes;c__Clostridia;o__Clostridiales;f__Family XI;g__Murdochiella","metadata":{"taxonomy":null}},{"id":"k__Bacteria;p__Firmicutes;c__Clostridia;o__Clostridiales;f__Family XI;g__NA","metadata":{"taxonomy":null}},{"id":"k__Bacteria;p__Firmicutes;c__Clostridia;o__Clostridiales;f__Family XI;g__Parvimonas","metadata":{"taxonomy":null}},{"id":"k__Bacteria;p__Firmicutes;c__Clostridia;o__Clostridiales;f__Family XI;g__Parvimonas-Tissierella","metadata":{"taxonomy":null}},{"id":"k__Bacteria;p__Firmicutes;c__Clostridia;o__Clostridiales;f__Family XI;g__Peptoniphilus","metadata":{"taxonomy":null}},{"id":"k__Bacteria;p__Firmicutes;c__Clostridia;o__Clostridiales;f__Family XI;g__Sedimentibacter","metadata":{"taxonomy":null}},{"id":"k__Bacteria;p__Firmicutes;c__Clostridia;o__Clostridiales;f__Family XIII;g__Anaerovorax","metadata":{"taxonomy":null}},{"id":"k__Bacteria;p__Firmicutes;c__Clostridia;o__Clostridiales;f__Family XIII;g__Eubacterium","metadata":{"taxonomy":null}},{"id":"k__Bacteria;p__Firmicutes;c__Clostridia;o__Clostridiales;f__Family XIII;g__Mogibacterium","metadata":{"taxonomy":null}},{"id":"k__Bacteria;p__Firmicutes;c__Clostridia;o__Clostridiales;f__Family XIII;g__NA","metadata":{"taxonomy":null}},{"id":"k__Bacteria;p__Firmicutes;c__Clostridia;o__Clostridiales;f__Family XVIII;g__NA","metadata":{"taxonomy":null}},{"id":"k__Bacteria;p__Firmicutes;c__Clostridia;o__Clostridiales;f__Family XVIII;g__Symbiobacterium","metadata":{"taxonomy":null}},{"id":"k__Bacteria;p__Firmicutes;c__Clostridia;o__Clostridiales;f__Gracilibacteraceae;g__Lutispora","metadata":{"taxonomy":null}},{"id":"k__Bacteria;p__Firmicutes;c__Clostridia;o__Clostridiales;f__Lachnospiraceae;g__Anaerosporobacter","metadata":{"taxonomy":null}},{"id":"k__Bacteria;p__Firmicutes;c__Clostridia;o__Clostridiales;f__Lachnospiraceae;g__Anaerostipes","metadata":{"taxonomy":null}},{"id":"k__Bacteria;p__Firmicutes;c__Clostridia;o__Clostridiales;f__Lachnospiraceae;g__Blautia","metadata":{"taxonomy":null}},{"id":"k__Bacteria;p__Firmicutes;c__Clostridia;o__Clostridiales;f__Lachnospiraceae;g__Blautia-Lachnoclostridium","metadata":{"taxonomy":null}},{"id":"k__Bacteria;p__Firmicutes;c__Clostridia;o__Clostridiales;f__Lachnospiraceae;g__Catonella","metadata":{"taxonomy":null}},{"id":"k__Bacteria;p__Firmicutes;c__Clostridia;o__Clostridiales;f__Lachnospiraceae;g__Cellulosilyticum","metadata":{"taxonomy":null}},{"id":"k__Bacteria;p__Firmicutes;c__Clostridia;o__Clostridiales;f__Lachnospiraceae;g__Coprococcus","metadata":{"taxonomy":null}},{"id":"k__Bacteria;p__Firmicutes;c__Clostridia;o__Clostridiales;f__Lachnospiraceae;g__Eisenbergiella","metadata":{"taxonomy":null}},{"id":"k__Bacteria;p__Firmicutes;c__Clostridia;o__Clostridiales;f__Lachnospiraceae;g__Howardella","metadata":{"taxonomy":null}},{"id":"k__Bacteria;p__Firmicutes;c__Clostridia;o__Clostridiales;f__Lachnospiraceae;g__Hungatella","metadata":{"taxonomy":null}},{"id":"k__Bacteria;p__Firmicutes;c__Clostridia;o__Clostridiales;f__Lachnospiraceae;g__Johnsonella","metadata":{"taxonomy":null}},{"id":"k__Bacteria;p__Firmicutes;c__Clostridia;o__Clostridiales;f__Lachnospiraceae;g__Lachnoanaerobaculum","metadata":{"taxonomy":null}},{"id":"k__Bacteria;p__Firmicutes;c__Clostridia;o__Clostridiales;f__Lachnospiraceae;g__Lachnoclostridium","metadata":{"taxonomy":null}},{"id":"k__Bacteria;p__Firmicutes;c__Clostridia;o__Clostridiales;f__Lachnospiraceae;g__Lachnoclostridium-Lactonifactor","metadata":{"taxonomy":null}},{"id":"k__Bacteria;p__Firmicutes;c__Clostridia;o__Clostridiales;f__Lachnospiraceae;g__Lachnospira","metadata":{"taxonomy":null}},{"id":"k__Bacteria;p__Firmicutes;c__Clostridia;o__Clostridiales;f__Lachnospiraceae;g__Lactonifactor","metadata":{"taxonomy":null}},{"id":"k__Bacteria;p__Firmicutes;c__Clostridia;o__Clostridiales;f__Lachnospiraceae;g__Marvinbryantia","metadata":{"taxonomy":null}},{"id":"k__Bacteria;p__Firmicutes;c__Clostridia;o__Clostridiales;f__Lachnospiraceae;g__Mobilitalea","metadata":{"taxonomy":null}},{"id":"k__Bacteria;p__Firmicutes;c__Clostridia;o__Clostridiales;f__Lachnospiraceae;g__NA","metadata":{"taxonomy":null}},{"id":"k__Bacteria;p__Firmicutes;c__Clostridia;o__Clostridiales;f__Lachnospiraceae;g__Oribacterium","metadata":{"taxonomy":null}},{"id":"k__Bacteria;p__Firmicutes;c__Clostridia;o__Clostridiales;f__Lachnospiraceae;g__Pseudobutyrivibrio","metadata":{"taxonomy":null}},{"id":"k__Bacteria;p__Firmicutes;c__Clostridia;o__Clostridiales;f__Lachnospiraceae;g__Pseudobutyrivibrio-Roseburia","metadata":{"taxonomy":null}},{"id":"k__Bacteria;p__Firmicutes;c__Clostridia;o__Clostridiales;f__Lachnospiraceae;g__Robinsoniella","metadata":{"taxonomy":null}},{"id":"k__Bacteria;p__Firmicutes;c__Clostridia;o__Clostridiales;f__Lachnospiraceae;g__Roseburia","metadata":{"taxonomy":null}},{"id":"k__Bacteria;p__Firmicutes;c__Clostridia;o__Clostridiales;f__Lachnospiraceae;g__Ruminococcus","metadata":{"taxonomy":null}},{"id":"k__Bacteria;p__Firmicutes;c__Clostridia;o__Clostridiales;f__Lachnospiraceae;g__Shuttleworthia","metadata":{"taxonomy":null}},{"id":"k__Bacteria;p__Firmicutes;c__Clostridia;o__Clostridiales;f__Lachnospiraceae;g__Tyzzerella","metadata":{"taxonomy":null}},{"id":"k__Bacteria;p__Firmicutes;c__Clostridia;o__Clostridiales;f__NA;g__Alkaliphilus","metadata":{"taxonomy":null}},{"id":"k__Bacteria;p__Firmicutes;c__Clostridia;o__Clostridiales;f__NA;g__NA","metadata":{"taxonomy":null}},{"id":"k__Bacteria;p__Firmicutes;c__Clostridia;o__Clostridiales;f__NA;g__Proteiniclasticum","metadata":{"taxonomy":null}},{"id":"k__Bacteria;p__Firmicutes;c__Clostridia;o__Clostridiales;f__Peptococcaceae;g__Desulfitobacterium","metadata":{"taxonomy":null}},{"id":"k__Bacteria;p__Firmicutes;c__Clostridia;o__Clostridiales;f__Peptococcaceae;g__Desulfotomaculum","metadata":{"taxonomy":null}},{"id":"k__Bacteria;p__Firmicutes;c__Clostridia;o__Clostridiales;f__Peptococcaceae;g__NA","metadata":{"taxonomy":null}},{"id":"k__Bacteria;p__Firmicutes;c__Clostridia;o__Clostridiales;f__Peptococcaceae;g__Peptococcus","metadata":{"taxonomy":null}},{"id":"k__Bacteria;p__Firmicutes;c__Clostridia;o__Clostridiales;f__Peptostreptococcaceae;g__Intestinibacter","metadata":{"taxonomy":null}},{"id":"k__Bacteria;p__Firmicutes;c__Clostridia;o__Clostridiales;f__Peptostreptococcaceae;g__Paeniclostridium","metadata":{"taxonomy":null}},{"id":"k__Bacteria;p__Firmicutes;c__Clostridia;o__Clostridiales;f__Peptostreptococcaceae;g__Peptoclostridium","metadata":{"taxonomy":null}},{"id":"k__Bacteria;p__Firmicutes;c__Clostridia;o__Clostridiales;f__Peptostreptococcaceae;g__Peptostreptococcus","metadata":{"taxonomy":null}},{"id":"k__Bacteria;p__Firmicutes;c__Clostridia;o__Clostridiales;f__Peptostreptococcaceae;g__Romboutsia","metadata":{"taxonomy":null}},{"id":"k__Bacteria;p__Firmicutes;c__Clostridia;o__Clostridiales;f__Peptostreptococcaceae;g__Sporacetigenium","metadata":{"taxonomy":null}},{"id":"k__Bacteria;p__Firmicutes;c__Clostridia;o__Clostridiales;f__Peptostreptococcaceae;g__Terrisporobacter","metadata":{"taxonomy":null}},{"id":"k__Bacteria;p__Firmicutes;c__Clostridia;o__Clostridiales;f__Ruminococcaceae;g__*Soleaferrea","metadata":{"taxonomy":null}},{"id":"k__Bacteria;p__Firmicutes;c__Clostridia;o__Clostridiales;f__Ruminococcaceae;g__*Soleaferrea-Anaerotruncus","metadata":{"taxonomy":null}},{"id":"k__Bacteria;p__Firmicutes;c__Clostridia;o__Clostridiales;f__Ruminococcaceae;g__Anaerobacterium","metadata":{"taxonomy":null}},{"id":"k__Bacteria;p__Firmicutes;c__Clostridia;o__Clostridiales;f__Ruminococcaceae;g__Anaerofilum","metadata":{"taxonomy":null}},{"id":"k__Bacteria;p__Firmicutes;c__Clostridia;o__Clostridiales;f__Ruminococcaceae;g__Anaerotruncus","metadata":{"taxonomy":null}},{"id":"k__Bacteria;p__Firmicutes;c__Clostridia;o__Clostridiales;f__Ruminococcaceae;g__Anaerotruncus-Hydrogenoanaerobacterium","metadata":{"taxonomy":null}},{"id":"k__Bacteria;p__Firmicutes;c__Clostridia;o__Clostridiales;f__Ruminococcaceae;g__Eubacterium","metadata":{"taxonomy":null}},{"id":"k__Bacteria;p__Firmicutes;c__Clostridia;o__Clostridiales;f__Ruminococcaceae;g__Faecalibacterium","metadata":{"taxonomy":null}},{"id":"k__Bacteria;p__Firmicutes;c__Clostridia;o__Clostridiales;f__Ruminococcaceae;g__Fastidiosipila","metadata":{"taxonomy":null}},{"id":"k__Bacteria;p__Firmicutes;c__Clostridia;o__Clostridiales;f__Ruminococcaceae;g__Flavonifractor","metadata":{"taxonomy":null}},{"id":"k__Bacteria;p__Firmicutes;c__Clostridia;o__Clostridiales;f__Ruminococcaceae;g__Hydrogenoanaerobacterium","metadata":{"taxonomy":null}},{"id":"k__Bacteria;p__Firmicutes;c__Clostridia;o__Clostridiales;f__Ruminococcaceae;g__Intestinimonas","metadata":{"taxonomy":null}},{"id":"k__Bacteria;p__Firmicutes;c__Clostridia;o__Clostridiales;f__Ruminococcaceae;g__NA","metadata":{"taxonomy":null}},{"id":"k__Bacteria;p__Firmicutes;c__Clostridia;o__Clostridiales;f__Ruminococcaceae;g__Oscillibacter","metadata":{"taxonomy":null}},{"id":"k__Bacteria;p__Firmicutes;c__Clostridia;o__Clostridiales;f__Ruminococcaceae;g__Papillibacter","metadata":{"taxonomy":null}},{"id":"k__Bacteria;p__Firmicutes;c__Clostridia;o__Clostridiales;f__Ruminococcaceae;g__Ruminiclostridium","metadata":{"taxonomy":null}},{"id":"k__Bacteria;p__Firmicutes;c__Clostridia;o__Clostridiales;f__Ruminococcaceae;g__Ruminococcus","metadata":{"taxonomy":null}},{"id":"k__Bacteria;p__Firmicutes;c__Clostridia;o__Clostridiales;f__Ruminococcaceae;g__Sporobacter","metadata":{"taxonomy":null}},{"id":"k__Bacteria;p__Firmicutes;c__Clostridia;o__Clostridiales;f__Ruminococcaceae;g__Subdoligranulum","metadata":{"taxonomy":null}},{"id":"k__Bacteria;p__Firmicutes;c__Erysipelotrichia;o__Erysipelotrichales;f__Erysipelotrichaceae;g__*Stoquefichus","metadata":{"taxonomy":null}},{"id":"k__Bacteria;p__Firmicutes;c__Erysipelotrichia;o__Erysipelotrichales;f__Erysipelotrichaceae;g__*Stoquefichus-Erysipelatoclostridium","metadata":{"taxonomy":null}},{"id":"k__Bacteria;p__Firmicutes;c__Erysipelotrichia;o__Erysipelotrichales;f__Erysipelotrichaceae;g__Asteroleplasma","metadata":{"taxonomy":null}},{"id":"k__Bacteria;p__Firmicutes;c__Erysipelotrichia;o__Erysipelotrichales;f__Erysipelotrichaceae;g__Dielma","metadata":{"taxonomy":null}},{"id":"k__Bacteria;p__Firmicutes;c__Erysipelotrichia;o__Erysipelotrichales;f__Erysipelotrichaceae;g__Erysipelatoclostridium","metadata":{"taxonomy":null}},{"id":"k__Bacteria;p__Firmicutes;c__Erysipelotrichia;o__Erysipelotrichales;f__Erysipelotrichaceae;g__Faecalitalea","metadata":{"taxonomy":null}},{"id":"k__Bacteria;p__Firmicutes;c__Erysipelotrichia;o__Erysipelotrichales;f__Erysipelotrichaceae;g__Holdemania","metadata":{"taxonomy":null}},{"id":"k__Bacteria;p__Firmicutes;c__Erysipelotrichia;o__Erysipelotrichales;f__Erysipelotrichaceae;g__NA","metadata":{"taxonomy":null}},{"id":"k__Bacteria;p__Firmicutes;c__Erysipelotrichia;o__Erysipelotrichales;f__Erysipelotrichaceae;g__Solobacterium","metadata":{"taxonomy":null}},{"id":"k__Bacteria;p__Firmicutes;c__Erysipelotrichia;o__Erysipelotrichales;f__Erysipelotrichaceae;g__Turicibacter","metadata":{"taxonomy":null}},{"id":"k__Bacteria;p__Firmicutes;c__Negativicutes;o__Selenomonadales;f__NA;g__NA","metadata":{"taxonomy":null}},{"id":"k__Bacteria;p__Firmicutes;c__Negativicutes;o__Selenomonadales;f__Veillonellaceae;g__Anaeroglobus","metadata":{"taxonomy":null}},{"id":"k__Bacteria;p__Firmicutes;c__Negativicutes;o__Selenomonadales;f__Veillonellaceae;g__Anaerosinus","metadata":{"taxonomy":null}},{"id":"k__Bacteria;p__Firmicutes;c__Negativicutes;o__Selenomonadales;f__Veillonellaceae;g__Dendrosporobacter","metadata":{"taxonomy":null}},{"id":"k__Bacteria;p__Firmicutes;c__Negativicutes;o__Selenomonadales;f__Veillonellaceae;g__Dialister","metadata":{"taxonomy":null}},{"id":"k__Bacteria;p__Firmicutes;c__Negativicutes;o__Selenomonadales;f__Veillonellaceae;g__Megasphaera","metadata":{"taxonomy":null}},{"id":"k__Bacteria;p__Firmicutes;c__Negativicutes;o__Selenomonadales;f__Veillonellaceae;g__NA","metadata":{"taxonomy":null}},{"id":"k__Bacteria;p__Firmicutes;c__Negativicutes;o__Selenomonadales;f__Veillonellaceae;g__Negativicoccus","metadata":{"taxonomy":null}},{"id":"k__Bacteria;p__Firmicutes;c__Negativicutes;o__Selenomonadales;f__Veillonellaceae;g__Propionispira","metadata":{"taxonomy":null}},{"id":"k__Bacteria;p__Firmicutes;c__Negativicutes;o__Selenomonadales;f__Veillonellaceae;g__Selenomonas","metadata":{"taxonomy":null}},{"id":"k__Bacteria;p__Firmicutes;c__Negativicutes;o__Selenomonadales;f__Veillonellaceae;g__Veillonella","metadata":{"taxonomy":null}},{"id":"k__Bacteria;p__Fusobacteria;c__Fusobacteriia;o__Fusobacteriales;f__Fusobacteriaceae;g__Fusobacterium","metadata":{"taxonomy":null}},{"id":"k__Bacteria;p__Fusobacteria;c__Fusobacteriia;o__Fusobacteriales;f__Leptotrichiaceae;g__Leptotrichia","metadata":{"taxonomy":null}},{"id":"k__Bacteria;p__Fusobacteria;c__Fusobacteriia;o__Fusobacteriales;f__Leptotrichiaceae;g__Streptobacillus","metadata":{"taxonomy":null}},{"id":"k__Bacteria;p__Gemmatimonadetes;c__Gemmatimonadetes;o__Gemmatimonadales;f__Gemmatimonadaceae;g__Gemmatimonas","metadata":{"taxonomy":null}},{"id":"k__Bacteria;p__Gemmatimonadetes;c__Gemmatimonadetes;o__Gemmatimonadales;f__Gemmatimonadaceae;g__NA","metadata":{"taxonomy":null}},{"id":"k__Bacteria;p__Gemmatimonadetes;c__Gemmatimonadetes;o__NA;f__NA;g__NA","metadata":{"taxonomy":null}},{"id":"k__Bacteria;p__Gracilibacteria;c__NA;o__NA;f__NA;g__NA","metadata":{"taxonomy":null}},{"id":"k__Bacteria;p__Hydrogenedentes;c__NA;o__NA;f__NA;g__NA","metadata":{"taxonomy":null}},{"id":"k__Bacteria;p__Latescibacteria;c__NA;o__NA;f__NA;g__NA","metadata":{"taxonomy":null}},{"id":"k__Bacteria;p__NA;c__NA;o__NA;f__NA;g__NA","metadata":{"taxonomy":null}},{"id":"k__Bacteria;p__Nitrospirae;c__Nitrospira;o__Nitrospirales;f__NA;g__NA","metadata":{"taxonomy":null}},{"id":"k__Bacteria;p__Nitrospirae;c__Nitrospira;o__Nitrospirales;f__Nitrospiraceae;g__Nitrospira","metadata":{"taxonomy":null}},{"id":"k__Bacteria;p__Parcubacteria;c__NA;o__NA;f__NA;g__NA","metadata":{"taxonomy":null}},{"id":"k__Bacteria;p__Planctomycetes;c__NA;o__NA;f__NA;g__NA","metadata":{"taxonomy":null}},{"id":"k__Bacteria;p__Planctomycetes;c__Phycisphaerae;o__NA;f__NA;g__NA","metadata":{"taxonomy":null}},{"id":"k__Bacteria;p__Planctomycetes;c__Phycisphaerae;o__Phycisphaerales;f__Phycisphaeraceae;g__Algisphaera","metadata":{"taxonomy":null}},{"id":"k__Bacteria;p__Planctomycetes;c__Phycisphaerae;o__Phycisphaerales;f__Phycisphaeraceae;g__NA","metadata":{"taxonomy":null}},{"id":"k__Bacteria;p__Planctomycetes;c__Phycisphaerae;o__Tepidisphaerales;f__Tepidisphaeraceae;g__Tepidisphaera","metadata":{"taxonomy":null}},{"id":"k__Bacteria;p__Planctomycetes;c__Planctomycetacia;o__Planctomycetales;f__Planctomycetaceae;g__*Nostocoida","metadata":{"taxonomy":null}},{"id":"k__Bacteria;p__Planctomycetes;c__Planctomycetacia;o__Planctomycetales;f__Planctomycetaceae;g__*Nostocoida-Singulisphaera","metadata":{"taxonomy":null}},{"id":"k__Bacteria;p__Planctomycetes;c__Planctomycetacia;o__Planctomycetales;f__Planctomycetaceae;g__Gemmata","metadata":{"taxonomy":null}},{"id":"k__Bacteria;p__Planctomycetes;c__Planctomycetacia;o__Planctomycetales;f__Planctomycetaceae;g__Isosphaera","metadata":{"taxonomy":null}},{"id":"k__Bacteria;p__Planctomycetes;c__Planctomycetacia;o__Planctomycetales;f__Planctomycetaceae;g__NA","metadata":{"taxonomy":null}},{"id":"k__Bacteria;p__Planctomycetes;c__Planctomycetacia;o__Planctomycetales;f__Planctomycetaceae;g__Pirellula","metadata":{"taxonomy":null}},{"id":"k__Bacteria;p__Planctomycetes;c__Planctomycetacia;o__Planctomycetales;f__Planctomycetaceae;g__Planctomyces","metadata":{"taxonomy":null}},{"id":"k__Bacteria;p__Planctomycetes;c__Planctomycetacia;o__Planctomycetales;f__Planctomycetaceae;g__Rhodopirellula","metadata":{"taxonomy":null}},{"id":"k__Bacteria;p__Planctomycetes;c__Planctomycetacia;o__Planctomycetales;f__Planctomycetaceae;g__Singulisphaera","metadata":{"taxonomy":null}},{"id":"k__Bacteria;p__Proteobacteria;c__Alphaproteobacteria;o__Caulobacterales;f__Caulobacteraceae;g__Asticcacaulis","metadata":{"taxonomy":null}},{"id":"k__Bacteria;p__Proteobacteria;c__Alphaproteobacteria;o__Caulobacterales;f__Caulobacteraceae;g__Brevundimonas","metadata":{"taxonomy":null}},{"id":"k__Bacteria;p__Proteobacteria;c__Alphaproteobacteria;o__Caulobacterales;f__Caulobacteraceae;g__Caulobacter","metadata":{"taxonomy":null}},{"id":"k__Bacteria;p__Proteobacteria;c__Alphaproteobacteria;o__Caulobacterales;f__Caulobacteraceae;g__Caulobacter-Phenylobacterium","metadata":{"taxonomy":null}},{"id":"k__Bacteria;p__Proteobacteria;c__Alphaproteobacteria;o__Caulobacterales;f__Caulobacteraceae;g__NA","metadata":{"taxonomy":null}},{"id":"k__Bacteria;p__Proteobacteria;c__Alphaproteobacteria;o__Caulobacterales;f__Caulobacteraceae;g__Phenylobacterium","metadata":{"taxonomy":null}},{"id":"k__Bacteria;p__Proteobacteria;c__Alphaproteobacteria;o__Caulobacterales;f__Hyphomonadaceae;g__Hirschia","metadata":{"taxonomy":null}},{"id":"k__Bacteria;p__Proteobacteria;c__Alphaproteobacteria;o__Caulobacterales;f__Hyphomonadaceae;g__NA","metadata":{"taxonomy":null}},{"id":"k__Bacteria;p__Proteobacteria;c__Alphaproteobacteria;o__Caulobacterales;f__Hyphomonadaceae;g__Woodsholea","metadata":{"taxonomy":null}},{"id":"k__Bacteria;p__Proteobacteria;c__Alphaproteobacteria;o__NA;f__NA;g__NA","metadata":{"taxonomy":null}},{"id":"k__Bacteria;p__Proteobacteria;c__Alphaproteobacteria;o__Rhizobiales;f__Aurantimonadaceae;g__Aureimonas","metadata":{"taxonomy":null}},{"id":"k__Bacteria;p__Proteobacteria;c__Alphaproteobacteria;o__Rhizobiales;f__Aurantimonadaceae;g__Aureimonas-Fulvimarina","metadata":{"taxonomy":null}},{"id":"k__Bacteria;p__Proteobacteria;c__Alphaproteobacteria;o__Rhizobiales;f__Aurantimonadaceae;g__Fulvimarina","metadata":{"taxonomy":null}},{"id":"k__Bacteria;p__Proteobacteria;c__Alphaproteobacteria;o__Rhizobiales;f__Aurantimonadaceae;g__NA","metadata":{"taxonomy":null}},{"id":"k__Bacteria;p__Proteobacteria;c__Alphaproteobacteria;o__Rhizobiales;f__Bartonellaceae;g__Bartonella","metadata":{"taxonomy":null}},{"id":"k__Bacteria;p__Proteobacteria;c__Alphaproteobacteria;o__Rhizobiales;f__Beijerinckiaceae;g__Beijerinckia","metadata":{"taxonomy":null}},{"id":"k__Bacteria;p__Proteobacteria;c__Alphaproteobacteria;o__Rhizobiales;f__Beijerinckiaceae;g__Chelatococcus","metadata":{"taxonomy":null}},{"id":"k__Bacteria;p__Proteobacteria;c__Alphaproteobacteria;o__Rhizobiales;f__Beijerinckiaceae;g__Methylocapsa-Methylocella","metadata":{"taxonomy":null}},{"id":"k__Bacteria;p__Proteobacteria;c__Alphaproteobacteria;o__Rhizobiales;f__Beijerinckiaceae;g__Methylocella","metadata":{"taxonomy":null}},{"id":"k__Bacteria;p__Proteobacteria;c__Alphaproteobacteria;o__Rhizobiales;f__Beijerinckiaceae;g__Methylovirgula","metadata":{"taxonomy":null}},{"id":"k__Bacteria;p__Proteobacteria;c__Alphaproteobacteria;o__Rhizobiales;f__Beijerinckiaceae;g__NA","metadata":{"taxonomy":null}},{"id":"k__Bacteria;p__Proteobacteria;c__Alphaproteobacteria;o__Rhizobiales;f__Bradyrhizobiaceae;g__Afipia","metadata":{"taxonomy":null}},{"id":"k__Bacteria;p__Proteobacteria;c__Alphaproteobacteria;o__Rhizobiales;f__Bradyrhizobiaceae;g__Afipia-Bradyrhizobium","metadata":{"taxonomy":null}},{"id":"k__Bacteria;p__Proteobacteria;c__Alphaproteobacteria;o__Rhizobiales;f__Bradyrhizobiaceae;g__Bradyrhizobium","metadata":{"taxonomy":null}},{"id":"k__Bacteria;p__Proteobacteria;c__Alphaproteobacteria;o__Rhizobiales;f__Bradyrhizobiaceae;g__NA","metadata":{"taxonomy":null}},{"id":"k__Bacteria;p__Proteobacteria;c__Alphaproteobacteria;o__Rhizobiales;f__Bradyrhizobiaceae;g__Nitrobacter","metadata":{"taxonomy":null}},{"id":"k__Bacteria;p__Proteobacteria;c__Alphaproteobacteria;o__Rhizobiales;f__Bradyrhizobiaceae;g__Rhizobiales","metadata":{"taxonomy":null}},{"id":"k__Bacteria;p__Proteobacteria;c__Alphaproteobacteria;o__Rhizobiales;f__Bradyrhizobiaceae;g__Rhodopseudomonas","metadata":{"taxonomy":null}},{"id":"k__Bacteria;p__Proteobacteria;c__Alphaproteobacteria;o__Rhizobiales;f__Bradyrhizobiaceae;g__Salinarimonas","metadata":{"taxonomy":null}},{"id":"k__Bacteria;p__Proteobacteria;c__Alphaproteobacteria;o__Rhizobiales;f__Bradyrhizobiaceae;g__Tardiphaga","metadata":{"taxonomy":null}},{"id":"k__Bacteria;p__Proteobacteria;c__Alphaproteobacteria;o__Rhizobiales;f__Brucellaceae;g__Brucella-Ochrobactrum","metadata":{"taxonomy":null}},{"id":"k__Bacteria;p__Proteobacteria;c__Alphaproteobacteria;o__Rhizobiales;f__Brucellaceae;g__Daeguia","metadata":{"taxonomy":null}},{"id":"k__Bacteria;p__Proteobacteria;c__Alphaproteobacteria;o__Rhizobiales;f__Brucellaceae;g__Mycoplana","metadata":{"taxonomy":null}},{"id":"k__Bacteria;p__Proteobacteria;c__Alphaproteobacteria;o__Rhizobiales;f__Brucellaceae;g__Ochrobactrum","metadata":{"taxonomy":null}},{"id":"k__Bacteria;p__Proteobacteria;c__Alphaproteobacteria;o__Rhizobiales;f__Brucellaceae;g__Paenochrobactrum","metadata":{"taxonomy":null}},{"id":"k__Bacteria;p__Proteobacteria;c__Alphaproteobacteria;o__Rhizobiales;f__Hyphomicrobiaceae;g__Devosia","metadata":{"taxonomy":null}},{"id":"k__Bacteria;p__Proteobacteria;c__Alphaproteobacteria;o__Rhizobiales;f__Hyphomicrobiaceae;g__Devosia-Vasilyevaea","metadata":{"taxonomy":null}},{"id":"k__Bacteria;p__Proteobacteria;c__Alphaproteobacteria;o__Rhizobiales;f__Hyphomicrobiaceae;g__Dichotomicrobium","metadata":{"taxonomy":null}},{"id":"k__Bacteria;p__Proteobacteria;c__Alphaproteobacteria;o__Rhizobiales;f__Hyphomicrobiaceae;g__Hyphomicrobium","metadata":{"taxonomy":null}},{"id":"k__Bacteria;p__Proteobacteria;c__Alphaproteobacteria;o__Rhizobiales;f__Hyphomicrobiaceae;g__Hyphomicrobium-Pedomicrobium","metadata":{"taxonomy":null}},{"id":"k__Bacteria;p__Proteobacteria;c__Alphaproteobacteria;o__Rhizobiales;f__Hyphomicrobiaceae;g__NA","metadata":{"taxonomy":null}},{"id":"k__Bacteria;p__Proteobacteria;c__Alphaproteobacteria;o__Rhizobiales;f__Hyphomicrobiaceae;g__Pedomicrobium","metadata":{"taxonomy":null}},{"id":"k__Bacteria;p__Proteobacteria;c__Alphaproteobacteria;o__Rhizobiales;f__Hyphomicrobiaceae;g__Pelagibacterium","metadata":{"taxonomy":null}},{"id":"k__Bacteria;p__Proteobacteria;c__Alphaproteobacteria;o__Rhizobiales;f__Hyphomicrobiaceae;g__Rhodomicrobium","metadata":{"taxonomy":null}},{"id":"k__Bacteria;p__Proteobacteria;c__Alphaproteobacteria;o__Rhizobiales;f__Hyphomicrobiaceae;g__Rhodoplanes","metadata":{"taxonomy":null}},{"id":"k__Bacteria;p__Proteobacteria;c__Alphaproteobacteria;o__Rhizobiales;f__Hyphomicrobiaceae;g__Vasilyevaea","metadata":{"taxonomy":null}},{"id":"k__Bacteria;p__Proteobacteria;c__Alphaproteobacteria;o__Rhizobiales;f__Methylobacteriaceae;g__Methylobacterium","metadata":{"taxonomy":null}},{"id":"k__Bacteria;p__Proteobacteria;c__Alphaproteobacteria;o__Rhizobiales;f__Methylobacteriaceae;g__Methylobacterium-Microvirga","metadata":{"taxonomy":null}},{"id":"k__Bacteria;p__Proteobacteria;c__Alphaproteobacteria;o__Rhizobiales;f__Methylobacteriaceae;g__Methylobacterium-Rhizobiales","metadata":{"taxonomy":null}},{"id":"k__Bacteria;p__Proteobacteria;c__Alphaproteobacteria;o__Rhizobiales;f__Methylobacteriaceae;g__Microvirga","metadata":{"taxonomy":null}},{"id":"k__Bacteria;p__Proteobacteria;c__Alphaproteobacteria;o__Rhizobiales;f__Methylobacteriaceae;g__NA","metadata":{"taxonomy":null}},{"id":"k__Bacteria;p__Proteobacteria;c__Alphaproteobacteria;o__Rhizobiales;f__Methylocystaceae;g__Agaricicola-Methylopila","metadata":{"taxonomy":null}},{"id":"k__Bacteria;p__Proteobacteria;c__Alphaproteobacteria;o__Rhizobiales;f__Methylocystaceae;g__Methylocystis","metadata":{"taxonomy":null}},{"id":"k__Bacteria;p__Proteobacteria;c__Alphaproteobacteria;o__Rhizobiales;f__Methylocystaceae;g__Methylocystis-Methylosinus","metadata":{"taxonomy":null}},{"id":"k__Bacteria;p__Proteobacteria;c__Alphaproteobacteria;o__Rhizobiales;f__Methylocystaceae;g__Methylopila","metadata":{"taxonomy":null}},{"id":"k__Bacteria;p__Proteobacteria;c__Alphaproteobacteria;o__Rhizobiales;f__Methylocystaceae;g__Methylosinus","metadata":{"taxonomy":null}},{"id":"k__Bacteria;p__Proteobacteria;c__Alphaproteobacteria;o__Rhizobiales;f__Methylocystaceae;g__Pleomorphomonas","metadata":{"taxonomy":null}},{"id":"k__Bacteria;p__Proteobacteria;c__Alphaproteobacteria;o__Rhizobiales;f__NA;g__*Hodgkinia","metadata":{"taxonomy":null}},{"id":"k__Bacteria;p__Proteobacteria;c__Alphaproteobacteria;o__Rhizobiales;f__NA;g__Agaricicola","metadata":{"taxonomy":null}},{"id":"k__Bacteria;p__Proteobacteria;c__Alphaproteobacteria;o__Rhizobiales;f__NA;g__Alsobacter","metadata":{"taxonomy":null}},{"id":"k__Bacteria;p__Proteobacteria;c__Alphaproteobacteria;o__Rhizobiales;f__NA;g__Bauldia","metadata":{"taxonomy":null}},{"id":"k__Bacteria;p__Proteobacteria;c__Alphaproteobacteria;o__Rhizobiales;f__NA;g__NA","metadata":{"taxonomy":null}},{"id":"k__Bacteria;p__Proteobacteria;c__Alphaproteobacteria;o__Rhizobiales;f__NA;g__Nordella","metadata":{"taxonomy":null}},{"id":"k__Bacteria;p__Proteobacteria;c__Alphaproteobacteria;o__Rhizobiales;f__NA;g__Phreatobacter","metadata":{"taxonomy":null}},{"id":"k__Bacteria;p__Proteobacteria;c__Alphaproteobacteria;o__Rhizobiales;f__NA;g__Rhizobiales","metadata":{"taxonomy":null}},{"id":"k__Bacteria;p__Proteobacteria;c__Alphaproteobacteria;o__Rhizobiales;f__NA;g__Rhizomicrobium","metadata":{"taxonomy":null}},{"id":"k__Bacteria;p__Proteobacteria;c__Alphaproteobacteria;o__Rhizobiales;f__Phyllobacteriaceae;g__Aliihoeflea","metadata":{"taxonomy":null}},{"id":"k__Bacteria;p__Proteobacteria;c__Alphaproteobacteria;o__Rhizobiales;f__Phyllobacteriaceae;g__Aminobacter","metadata":{"taxonomy":null}},{"id":"k__Bacteria;p__Proteobacteria;c__Alphaproteobacteria;o__Rhizobiales;f__Phyllobacteriaceae;g__Aminobacter-Mesorhizobium","metadata":{"taxonomy":null}},{"id":"k__Bacteria;p__Proteobacteria;c__Alphaproteobacteria;o__Rhizobiales;f__Phyllobacteriaceae;g__Aquamicrobium","metadata":{"taxonomy":null}},{"id":"k__Bacteria;p__Proteobacteria;c__Alphaproteobacteria;o__Rhizobiales;f__Phyllobacteriaceae;g__Hoeflea","metadata":{"taxonomy":null}},{"id":"k__Bacteria;p__Proteobacteria;c__Alphaproteobacteria;o__Rhizobiales;f__Phyllobacteriaceae;g__Mesorhizobium","metadata":{"taxonomy":null}},{"id":"k__Bacteria;p__Proteobacteria;c__Alphaproteobacteria;o__Rhizobiales;f__Phyllobacteriaceae;g__Mesorhizobium-Phyllobacterium","metadata":{"taxonomy":null}},{"id":"k__Bacteria;p__Proteobacteria;c__Alphaproteobacteria;o__Rhizobiales;f__Phyllobacteriaceae;g__Nitratireductor","metadata":{"taxonomy":null}},{"id":"k__Bacteria;p__Proteobacteria;c__Alphaproteobacteria;o__Rhizobiales;f__Phyllobacteriaceae;g__Nitratireductor-Phyllobacterium","metadata":{"taxonomy":null}},{"id":"k__Bacteria;p__Proteobacteria;c__Alphaproteobacteria;o__Rhizobiales;f__Phyllobacteriaceae;g__Phyllobacterium","metadata":{"taxonomy":null}},{"id":"k__Bacteria;p__Proteobacteria;c__Alphaproteobacteria;o__Rhizobiales;f__Phyllobacteriaceae;g__Pseudaminobacter","metadata":{"taxonomy":null}},{"id":"k__Bacteria;p__Proteobacteria;c__Alphaproteobacteria;o__Rhizobiales;f__Phyllobacteriaceae;g__Thermovum","metadata":{"taxonomy":null}},{"id":"k__Bacteria;p__Proteobacteria;c__Alphaproteobacteria;o__Rhizobiales;f__Rhizobiaceae;g__Agrobacterium-Rhizobium","metadata":{"taxonomy":null}},{"id":"k__Bacteria;p__Proteobacteria;c__Alphaproteobacteria;o__Rhizobiales;f__Rhizobiaceae;g__Ensifer","metadata":{"taxonomy":null}},{"id":"k__Bacteria;p__Proteobacteria;c__Alphaproteobacteria;o__Rhizobiales;f__Rhizobiaceae;g__Rhizobium","metadata":{"taxonomy":null}},{"id":"k__Bacteria;p__Proteobacteria;c__Alphaproteobacteria;o__Rhizobiales;f__Rhizobiaceae;g__Shinella","metadata":{"taxonomy":null}},{"id":"k__Bacteria;p__Proteobacteria;c__Alphaproteobacteria;o__Rhizobiales;f__Rhodobiaceae;g__Afifella","metadata":{"taxonomy":null}},{"id":"k__Bacteria;p__Proteobacteria;c__Alphaproteobacteria;o__Rhizobiales;f__Rhodobiaceae;g__NA","metadata":{"taxonomy":null}},{"id":"k__Bacteria;p__Proteobacteria;c__Alphaproteobacteria;o__Rhizobiales;f__Xanthobacteraceae;g__Agaricicola-Variibacter","metadata":{"taxonomy":null}},{"id":"k__Bacteria;p__Proteobacteria;c__Alphaproteobacteria;o__Rhizobiales;f__Xanthobacteraceae;g__Azorhizobium","metadata":{"taxonomy":null}},{"id":"k__Bacteria;p__Proteobacteria;c__Alphaproteobacteria;o__Rhizobiales;f__Xanthobacteraceae;g__Labrys","metadata":{"taxonomy":null}},{"id":"k__Bacteria;p__Proteobacteria;c__Alphaproteobacteria;o__Rhizobiales;f__Xanthobacteraceae;g__NA","metadata":{"taxonomy":null}},{"id":"k__Bacteria;p__Proteobacteria;c__Alphaproteobacteria;o__Rhizobiales;f__Xanthobacteraceae;g__Pseudolabrys","metadata":{"taxonomy":null}},{"id":"k__Bacteria;p__Proteobacteria;c__Alphaproteobacteria;o__Rhizobiales;f__Xanthobacteraceae;g__Pseudolabrys-Variibacter","metadata":{"taxonomy":null}},{"id":"k__Bacteria;p__Proteobacteria;c__Alphaproteobacteria;o__Rhizobiales;f__Xanthobacteraceae;g__Pseudoxanthobacter","metadata":{"taxonomy":null}},{"id":"k__Bacteria;p__Proteobacteria;c__Alphaproteobacteria;o__Rhizobiales;f__Xanthobacteraceae;g__Starkeya","metadata":{"taxonomy":null}},{"id":"k__Bacteria;p__Proteobacteria;c__Alphaproteobacteria;o__Rhizobiales;f__Xanthobacteraceae;g__Variibacter","metadata":{"taxonomy":null}},{"id":"k__Bacteria;p__Proteobacteria;c__Alphaproteobacteria;o__Rhodobacterales;f__Rhodobacteraceae;g__Amaricoccus","metadata":{"taxonomy":null}},{"id":"k__Bacteria;p__Proteobacteria;c__Alphaproteobacteria;o__Rhodobacterales;f__Rhodobacteraceae;g__Amaricoccus-Oceanicella","metadata":{"taxonomy":null}},{"id":"k__Bacteria;p__Proteobacteria;c__Alphaproteobacteria;o__Rhodobacterales;f__Rhodobacteraceae;g__Gemmobacter","metadata":{"taxonomy":null}},{"id":"k__Bacteria;p__Proteobacteria;c__Alphaproteobacteria;o__Rhodobacterales;f__Rhodobacteraceae;g__Gemmobacter-Rhodobacter","metadata":{"taxonomy":null}},{"id":"k__Bacteria;p__Proteobacteria;c__Alphaproteobacteria;o__Rhodobacterales;f__Rhodobacteraceae;g__NA","metadata":{"taxonomy":null}},{"id":"k__Bacteria;p__Proteobacteria;c__Alphaproteobacteria;o__Rhodobacterales;f__Rhodobacteraceae;g__Oceanicella","metadata":{"taxonomy":null}},{"id":"k__Bacteria;p__Proteobacteria;c__Alphaproteobacteria;o__Rhodobacterales;f__Rhodobacteraceae;g__Paracocccus","metadata":{"taxonomy":null}},{"id":"k__Bacteria;p__Proteobacteria;c__Alphaproteobacteria;o__Rhodobacterales;f__Rhodobacteraceae;g__Paracocccus-Paracoccus","metadata":{"taxonomy":null}},{"id":"k__Bacteria;p__Proteobacteria;c__Alphaproteobacteria;o__Rhodobacterales;f__Rhodobacteraceae;g__Paracoccus","metadata":{"taxonomy":null}},{"id":"k__Bacteria;p__Proteobacteria;c__Alphaproteobacteria;o__Rhodobacterales;f__Rhodobacteraceae;g__Rhodobacter","metadata":{"taxonomy":null}},{"id":"k__Bacteria;p__Proteobacteria;c__Alphaproteobacteria;o__Rhodobacterales;f__Rhodobacteraceae;g__Rhodovulum","metadata":{"taxonomy":null}},{"id":"k__Bacteria;p__Proteobacteria;c__Alphaproteobacteria;o__Rhodobacterales;f__Rhodobacteraceae;g__Rubellimicrobium","metadata":{"taxonomy":null}},{"id":"k__Bacteria;p__Proteobacteria;c__Alphaproteobacteria;o__Rhodobacterales;f__Rhodobacteraceae;g__Tabrizicola","metadata":{"taxonomy":null}},{"id":"k__Bacteria;p__Proteobacteria;c__Alphaproteobacteria;o__Rhodospirillales;f__Acetobacteraceae;g__Acidicaldus","metadata":{"taxonomy":null}},{"id":"k__Bacteria;p__Proteobacteria;c__Alphaproteobacteria;o__Rhodospirillales;f__Acetobacteraceae;g__Acidicaldus-Acidiphilium","metadata":{"taxonomy":null}},{"id":"k__Bacteria;p__Proteobacteria;c__Alphaproteobacteria;o__Rhodospirillales;f__Acetobacteraceae;g__Acidiphilium","metadata":{"taxonomy":null}},{"id":"k__Bacteria;p__Proteobacteria;c__Alphaproteobacteria;o__Rhodospirillales;f__Acetobacteraceae;g__Acidiphilium-Acidisphaera","metadata":{"taxonomy":null}},{"id":"k__Bacteria;p__Proteobacteria;c__Alphaproteobacteria;o__Rhodospirillales;f__Acetobacteraceae;g__Acidiphilium-Craurococcus","metadata":{"taxonomy":null}},{"id":"k__Bacteria;p__Proteobacteria;c__Alphaproteobacteria;o__Rhodospirillales;f__Acetobacteraceae;g__Acidiphilium-Roseomonas","metadata":{"taxonomy":null}},{"id":"k__Bacteria;p__Proteobacteria;c__Alphaproteobacteria;o__Rhodospirillales;f__Acetobacteraceae;g__Acidisoma","metadata":{"taxonomy":null}},{"id":"k__Bacteria;p__Proteobacteria;c__Alphaproteobacteria;o__Rhodospirillales;f__Acetobacteraceae;g__Acidisphaera","metadata":{"taxonomy":null}},{"id":"k__Bacteria;p__Proteobacteria;c__Alphaproteobacteria;o__Rhodospirillales;f__Acetobacteraceae;g__Acidocella","metadata":{"taxonomy":null}},{"id":"k__Bacteria;p__Proteobacteria;c__Alphaproteobacteria;o__Rhodospirillales;f__Acetobacteraceae;g__Belnapia","metadata":{"taxonomy":null}},{"id":"k__Bacteria;p__Proteobacteria;c__Alphaproteobacteria;o__Rhodospirillales;f__Acetobacteraceae;g__Belnapia-Roseomonas","metadata":{"taxonomy":null}},{"id":"k__Bacteria;p__Proteobacteria;c__Alphaproteobacteria;o__Rhodospirillales;f__Acetobacteraceae;g__Craurococcus","metadata":{"taxonomy":null}},{"id":"k__Bacteria;p__Proteobacteria;c__Alphaproteobacteria;o__Rhodospirillales;f__Acetobacteraceae;g__Craurococcus-Roseomonas","metadata":{"taxonomy":null}},{"id":"k__Bacteria;p__Proteobacteria;c__Alphaproteobacteria;o__Rhodospirillales;f__Acetobacteraceae;g__Endobacter","metadata":{"taxonomy":null}},{"id":"k__Bacteria;p__Proteobacteria;c__Alphaproteobacteria;o__Rhodospirillales;f__Acetobacteraceae;g__NA","metadata":{"taxonomy":null}},{"id":"k__Bacteria;p__Proteobacteria;c__Alphaproteobacteria;o__Rhodospirillales;f__Acetobacteraceae;g__Nguyenibacter","metadata":{"taxonomy":null}},{"id":"k__Bacteria;p__Proteobacteria;c__Alphaproteobacteria;o__Rhodospirillales;f__Acetobacteraceae;g__Paracraurococcus","metadata":{"taxonomy":null}},{"id":"k__Bacteria;p__Proteobacteria;c__Alphaproteobacteria;o__Rhodospirillales;f__Acetobacteraceae;g__Rhodopila","metadata":{"taxonomy":null}},{"id":"k__Bacteria;p__Proteobacteria;c__Alphaproteobacteria;o__Rhodospirillales;f__Acetobacteraceae;g__Rhodovarius","metadata":{"taxonomy":null}},{"id":"k__Bacteria;p__Proteobacteria;c__Alphaproteobacteria;o__Rhodospirillales;f__Acetobacteraceae;g__Rhodovastum","metadata":{"taxonomy":null}},{"id":"k__Bacteria;p__Proteobacteria;c__Alphaproteobacteria;o__Rhodospirillales;f__Acetobacteraceae;g__Roseococcus","metadata":{"taxonomy":null}},{"id":"k__Bacteria;p__Proteobacteria;c__Alphaproteobacteria;o__Rhodospirillales;f__Acetobacteraceae;g__Roseococcus-Roseomonas","metadata":{"taxonomy":null}},{"id":"k__Bacteria;p__Proteobacteria;c__Alphaproteobacteria;o__Rhodospirillales;f__Acetobacteraceae;g__Roseomonas","metadata":{"taxonomy":null}},{"id":"k__Bacteria;p__Proteobacteria;c__Alphaproteobacteria;o__Rhodospirillales;f__Acetobacteraceae;g__Rubritepida","metadata":{"taxonomy":null}},{"id":"k__Bacteria;p__Proteobacteria;c__Alphaproteobacteria;o__Rhodospirillales;f__NA;g__*Alysiosphaera","metadata":{"taxonomy":null}},{"id":"k__Bacteria;p__Proteobacteria;c__Alphaproteobacteria;o__Rhodospirillales;f__NA;g__Geminicoccus","metadata":{"taxonomy":null}},{"id":"k__Bacteria;p__Proteobacteria;c__Alphaproteobacteria;o__Rhodospirillales;f__NA;g__NA","metadata":{"taxonomy":null}},{"id":"k__Bacteria;p__Proteobacteria;c__Alphaproteobacteria;o__Rhodospirillales;f__NA;g__Reyranella","metadata":{"taxonomy":null}},{"id":"k__Bacteria;p__Proteobacteria;c__Alphaproteobacteria;o__Rhodospirillales;f__Rhodospirillaceae;g__Azospirillum","metadata":{"taxonomy":null}},{"id":"k__Bacteria;p__Proteobacteria;c__Alphaproteobacteria;o__Rhodospirillales;f__Rhodospirillaceae;g__Azospirillum-Skermanella","metadata":{"taxonomy":null}},{"id":"k__Bacteria;p__Proteobacteria;c__Alphaproteobacteria;o__Rhodospirillales;f__Rhodospirillaceae;g__Defluviicoccus","metadata":{"taxonomy":null}},{"id":"k__Bacteria;p__Proteobacteria;c__Alphaproteobacteria;o__Rhodospirillales;f__Rhodospirillaceae;g__Desertibacter","metadata":{"taxonomy":null}},{"id":"k__Bacteria;p__Proteobacteria;c__Alphaproteobacteria;o__Rhodospirillales;f__Rhodospirillaceae;g__Desertibacter-Skermanella","metadata":{"taxonomy":null}},{"id":"k__Bacteria;p__Proteobacteria;c__Alphaproteobacteria;o__Rhodospirillales;f__Rhodospirillaceae;g__Elstera","metadata":{"taxonomy":null}},{"id":"k__Bacteria;p__Proteobacteria;c__Alphaproteobacteria;o__Rhodospirillales;f__Rhodospirillaceae;g__Inquilinus","metadata":{"taxonomy":null}},{"id":"k__Bacteria;p__Proteobacteria;c__Alphaproteobacteria;o__Rhodospirillales;f__Rhodospirillaceae;g__NA","metadata":{"taxonomy":null}},{"id":"k__Bacteria;p__Proteobacteria;c__Alphaproteobacteria;o__Rhodospirillales;f__Rhodospirillaceae;g__Skermanella","metadata":{"taxonomy":null}},{"id":"k__Bacteria;p__Proteobacteria;c__Alphaproteobacteria;o__Rhodospirillales;f__Rhodospirillaceae;g__Telmatospirillum","metadata":{"taxonomy":null}},{"id":"k__Bacteria;p__Proteobacteria;c__Alphaproteobacteria;o__Rhodospirillales;f__Rhodospirillaceae;g__Thalassospira","metadata":{"taxonomy":null}},{"id":"k__Bacteria;p__Proteobacteria;c__Alphaproteobacteria;o__Rickettsiales;f__Anaplasmataceae;g__Wolbachia","metadata":{"taxonomy":null}},{"id":"k__Bacteria;p__Proteobacteria;c__Alphaproteobacteria;o__Rickettsiales;f__Mitochondria;g__Arundo-Oryza meyeriana","metadata":{"taxonomy":null}},{"id":"k__Bacteria;p__Proteobacteria;c__Alphaproteobacteria;o__Rickettsiales;f__Mitochondria;g__NA","metadata":{"taxonomy":null}},{"id":"k__Bacteria;p__Proteobacteria;c__Alphaproteobacteria;o__Rickettsiales;f__Mitochondria;g__Pinus","metadata":{"taxonomy":null}},{"id":"k__Bacteria;p__Proteobacteria;c__Alphaproteobacteria;o__Rickettsiales;f__Mitochondria;g__Salvia miltiorrhiza-Sanguinaria","metadata":{"taxonomy":null}},{"id":"k__Bacteria;p__Proteobacteria;c__Alphaproteobacteria;o__Rickettsiales;f__Mitochondria;g__Sanguinaria","metadata":{"taxonomy":null}},{"id":"k__Bacteria;p__Proteobacteria;c__Alphaproteobacteria;o__Rickettsiales;f__Mitochondria;g__Sanguinaria-Zantedeschia aethiopica","metadata":{"taxonomy":null}},{"id":"k__Bacteria;p__Proteobacteria;c__Alphaproteobacteria;o__Rickettsiales;f__NA;g__*Captivus","metadata":{"taxonomy":null}},{"id":"k__Bacteria;p__Proteobacteria;c__Alphaproteobacteria;o__Rickettsiales;f__NA;g__*Odyssella","metadata":{"taxonomy":null}},{"id":"k__Bacteria;p__Proteobacteria;c__Alphaproteobacteria;o__Rickettsiales;f__NA;g__Constrictibacter","metadata":{"taxonomy":null}},{"id":"k__Bacteria;p__Proteobacteria;c__Alphaproteobacteria;o__Rickettsiales;f__NA;g__NA","metadata":{"taxonomy":null}},{"id":"k__Bacteria;p__Proteobacteria;c__Alphaproteobacteria;o__Rickettsiales;f__Rickettsiaceae;g__*Cryptoprodotis","metadata":{"taxonomy":null}},{"id":"k__Bacteria;p__Proteobacteria;c__Alphaproteobacteria;o__Rickettsiales;f__Rickettsiaceae;g__*Gigarickettsia","metadata":{"taxonomy":null}},{"id":"k__Bacteria;p__Proteobacteria;c__Alphaproteobacteria;o__Rickettsiales;f__Rickettsiaceae;g__NA","metadata":{"taxonomy":null}},{"id":"k__Bacteria;p__Proteobacteria;c__Alphaproteobacteria;o__Rickettsiales;f__Rickettsiaceae;g__Orientia","metadata":{"taxonomy":null}},{"id":"k__Bacteria;p__Proteobacteria;c__Alphaproteobacteria;o__Rickettsiales;f__Rickettsiaceae;g__Rickettsia","metadata":{"taxonomy":null}},{"id":"k__Bacteria;p__Proteobacteria;c__Alphaproteobacteria;o__Sneathiellales;f__Sneathiellaceae;g__NA","metadata":{"taxonomy":null}},{"id":"k__Bacteria;p__Proteobacteria;c__Alphaproteobacteria;o__Sphingomonadales;f__Erythrobacteraceae;g__Altererythrobacter","metadata":{"taxonomy":null}},{"id":"k__Bacteria;p__Proteobacteria;c__Alphaproteobacteria;o__Sphingomonadales;f__Erythrobacteraceae;g__Altererythrobacter-Erythrobacter","metadata":{"taxonomy":null}},{"id":"k__Bacteria;p__Proteobacteria;c__Alphaproteobacteria;o__Sphingomonadales;f__Erythrobacteraceae;g__Altererythrobacter-Porphyrobacter","metadata":{"taxonomy":null}},{"id":"k__Bacteria;p__Proteobacteria;c__Alphaproteobacteria;o__Sphingomonadales;f__Erythrobacteraceae;g__Croceicoccus","metadata":{"taxonomy":null}},{"id":"k__Bacteria;p__Proteobacteria;c__Alphaproteobacteria;o__Sphingomonadales;f__Erythrobacteraceae;g__Erythrobacter","metadata":{"taxonomy":null}},{"id":"k__Bacteria;p__Proteobacteria;c__Alphaproteobacteria;o__Sphingomonadales;f__Erythrobacteraceae;g__NA","metadata":{"taxonomy":null}},{"id":"k__Bacteria;p__Proteobacteria;c__Alphaproteobacteria;o__Sphingomonadales;f__Erythrobacteraceae;g__Porphyrobacter","metadata":{"taxonomy":null}},{"id":"k__Bacteria;p__Proteobacteria;c__Alphaproteobacteria;o__Sphingomonadales;f__NA;g__NA","metadata":{"taxonomy":null}},{"id":"k__Bacteria;p__Proteobacteria;c__Alphaproteobacteria;o__Sphingomonadales;f__NA;g__bacterium","metadata":{"taxonomy":null}},{"id":"k__Bacteria;p__Proteobacteria;c__Alphaproteobacteria;o__Sphingomonadales;f__Sphingomonadaceae;g__Blastomonas","metadata":{"taxonomy":null}},{"id":"k__Bacteria;p__Proteobacteria;c__Alphaproteobacteria;o__Sphingomonadales;f__Sphingomonadaceae;g__NA","metadata":{"taxonomy":null}},{"id":"k__Bacteria;p__Proteobacteria;c__Alphaproteobacteria;o__Sphingomonadales;f__Sphingomonadaceae;g__Novosphingobium","metadata":{"taxonomy":null}},{"id":"k__Bacteria;p__Proteobacteria;c__Alphaproteobacteria;o__Sphingomonadales;f__Sphingomonadaceae;g__Novosphingobium-Sphingopyxis","metadata":{"taxonomy":null}},{"id":"k__Bacteria;p__Proteobacteria;c__Alphaproteobacteria;o__Sphingomonadales;f__Sphingomonadaceae;g__Sandaracinobacter","metadata":{"taxonomy":null}},{"id":"k__Bacteria;p__Proteobacteria;c__Alphaproteobacteria;o__Sphingomonadales;f__Sphingomonadaceae;g__Sphingobium","metadata":{"taxonomy":null}},{"id":"k__Bacteria;p__Proteobacteria;c__Alphaproteobacteria;o__Sphingomonadales;f__Sphingomonadaceae;g__Sphingobium-Sphingomonas","metadata":{"taxonomy":null}},{"id":"k__Bacteria;p__Proteobacteria;c__Alphaproteobacteria;o__Sphingomonadales;f__Sphingomonadaceae;g__Sphingomonas","metadata":{"taxonomy":null}},{"id":"k__Bacteria;p__Proteobacteria;c__Alphaproteobacteria;o__Sphingomonadales;f__Sphingomonadaceae;g__Sphingomonas-Sphingosinicella","metadata":{"taxonomy":null}},{"id":"k__Bacteria;p__Proteobacteria;c__Alphaproteobacteria;o__Sphingomonadales;f__Sphingomonadaceae;g__Sphingomonas-Zymomonas","metadata":{"taxonomy":null}},{"id":"k__Bacteria;p__Proteobacteria;c__Alphaproteobacteria;o__Sphingomonadales;f__Sphingomonadaceae;g__Sphingomonas-bacterium","metadata":{"taxonomy":null}},{"id":"k__Bacteria;p__Proteobacteria;c__Alphaproteobacteria;o__Sphingomonadales;f__Sphingomonadaceae;g__Sphingopyxis","metadata":{"taxonomy":null}},{"id":"k__Bacteria;p__Proteobacteria;c__Alphaproteobacteria;o__Sphingomonadales;f__Sphingomonadaceae;g__Sphingosinicella","metadata":{"taxonomy":null}},{"id":"k__Bacteria;p__Proteobacteria;c__Alphaproteobacteria;o__Sphingomonadales;f__Sphingomonadaceae;g__Zymomonas","metadata":{"taxonomy":null}},{"id":"k__Bacteria;p__Proteobacteria;c__Betaproteobacteria;o__Burkholderiales;f__Alcaligenaceae;g__Achromobacter","metadata":{"taxonomy":null}},{"id":"k__Bacteria;p__Proteobacteria;c__Betaproteobacteria;o__Burkholderiales;f__Alcaligenaceae;g__Achromobacter-Kerstersia","metadata":{"taxonomy":null}},{"id":"k__Bacteria;p__Proteobacteria;c__Betaproteobacteria;o__Burkholderiales;f__Alcaligenaceae;g__Bordetella","metadata":{"taxonomy":null}},{"id":"k__Bacteria;p__Proteobacteria;c__Betaproteobacteria;o__Burkholderiales;f__Alcaligenaceae;g__Bordetella-Parapusillimonas","metadata":{"taxonomy":null}},{"id":"k__Bacteria;p__Proteobacteria;c__Betaproteobacteria;o__Burkholderiales;f__Alcaligenaceae;g__Kerstersia","metadata":{"taxonomy":null}},{"id":"k__Bacteria;p__Proteobacteria;c__Betaproteobacteria;o__Burkholderiales;f__Alcaligenaceae;g__NA","metadata":{"taxonomy":null}},{"id":"k__Bacteria;p__Proteobacteria;c__Betaproteobacteria;o__Burkholderiales;f__Alcaligenaceae;g__Parapusillimonas","metadata":{"taxonomy":null}},{"id":"k__Bacteria;p__Proteobacteria;c__Betaproteobacteria;o__Burkholderiales;f__Alcaligenaceae;g__Pigmentiphaga","metadata":{"taxonomy":null}},{"id":"k__Bacteria;p__Proteobacteria;c__Betaproteobacteria;o__Burkholderiales;f__Alcaligenaceae;g__Pusillimonas","metadata":{"taxonomy":null}},{"id":"k__Bacteria;p__Proteobacteria;c__Betaproteobacteria;o__Burkholderiales;f__Burkholderiaceae;g__*Glomeribacter","metadata":{"taxonomy":null}},{"id":"k__Bacteria;p__Proteobacteria;c__Betaproteobacteria;o__Burkholderiales;f__Burkholderiaceae;g__Burkholderia","metadata":{"taxonomy":null}},{"id":"k__Bacteria;p__Proteobacteria;c__Betaproteobacteria;o__Burkholderiales;f__Burkholderiaceae;g__Burkholderia-Burkholderia-Paraburkholderia","metadata":{"taxonomy":null}},{"id":"k__Bacteria;p__Proteobacteria;c__Betaproteobacteria;o__Burkholderiales;f__Burkholderiaceae;g__Burkholderia-Paraburkholderia","metadata":{"taxonomy":null}},{"id":"k__Bacteria;p__Proteobacteria;c__Betaproteobacteria;o__Burkholderiales;f__Burkholderiaceae;g__Cupriavidus","metadata":{"taxonomy":null}},{"id":"k__Bacteria;p__Proteobacteria;c__Betaproteobacteria;o__Burkholderiales;f__Burkholderiaceae;g__Lautropia","metadata":{"taxonomy":null}},{"id":"k__Bacteria;p__Proteobacteria;c__Betaproteobacteria;o__Burkholderiales;f__Burkholderiaceae;g__Limnobacter","metadata":{"taxonomy":null}},{"id":"k__Bacteria;p__Proteobacteria;c__Betaproteobacteria;o__Burkholderiales;f__Burkholderiaceae;g__Ralstonia","metadata":{"taxonomy":null}},{"id":"k__Bacteria;p__Proteobacteria;c__Betaproteobacteria;o__Burkholderiales;f__Comamonadaceae;g__Acidovorax","metadata":{"taxonomy":null}},{"id":"k__Bacteria;p__Proteobacteria;c__Betaproteobacteria;o__Burkholderiales;f__Comamonadaceae;g__Acidovorax-Ramlibacter","metadata":{"taxonomy":null}},{"id":"k__Bacteria;p__Proteobacteria;c__Betaproteobacteria;o__Burkholderiales;f__Comamonadaceae;g__Aquabacterium","metadata":{"taxonomy":null}},{"id":"k__Bacteria;p__Proteobacteria;c__Betaproteobacteria;o__Burkholderiales;f__Comamonadaceae;g__Aquabacterium-Caenimonas","metadata":{"taxonomy":null}},{"id":"k__Bacteria;p__Proteobacteria;c__Betaproteobacteria;o__Burkholderiales;f__Comamonadaceae;g__Aquabacterium-Ramlibacter","metadata":{"taxonomy":null}},{"id":"k__Bacteria;p__Proteobacteria;c__Betaproteobacteria;o__Burkholderiales;f__Comamonadaceae;g__Aquabacterium-Rivibacter","metadata":{"taxonomy":null}},{"id":"k__Bacteria;p__Proteobacteria;c__Betaproteobacteria;o__Burkholderiales;f__Comamonadaceae;g__Aquincola","metadata":{"taxonomy":null}},{"id":"k__Bacteria;p__Proteobacteria;c__Betaproteobacteria;o__Burkholderiales;f__Comamonadaceae;g__Azohydromonas","metadata":{"taxonomy":null}},{"id":"k__Bacteria;p__Proteobacteria;c__Betaproteobacteria;o__Burkholderiales;f__Comamonadaceae;g__Caenimonas","metadata":{"taxonomy":null}},{"id":"k__Bacteria;p__Proteobacteria;c__Betaproteobacteria;o__Burkholderiales;f__Comamonadaceae;g__Caenimonas-Ramlibacter","metadata":{"taxonomy":null}},{"id":"k__Bacteria;p__Proteobacteria;c__Betaproteobacteria;o__Burkholderiales;f__Comamonadaceae;g__Caenimonas-Variovorax","metadata":{"taxonomy":null}},{"id":"k__Bacteria;p__Proteobacteria;c__Betaproteobacteria;o__Burkholderiales;f__Comamonadaceae;g__Caldimonas","metadata":{"taxonomy":null}},{"id":"k__Bacteria;p__Proteobacteria;c__Betaproteobacteria;o__Burkholderiales;f__Comamonadaceae;g__Caldimonas-Rubrivivax","metadata":{"taxonomy":null}},{"id":"k__Bacteria;p__Proteobacteria;c__Betaproteobacteria;o__Burkholderiales;f__Comamonadaceae;g__Comamonas","metadata":{"taxonomy":null}},{"id":"k__Bacteria;p__Proteobacteria;c__Betaproteobacteria;o__Burkholderiales;f__Comamonadaceae;g__Diaphorobacter","metadata":{"taxonomy":null}},{"id":"k__Bacteria;p__Proteobacteria;c__Betaproteobacteria;o__Burkholderiales;f__Comamonadaceae;g__Hylemonella","metadata":{"taxonomy":null}},{"id":"k__Bacteria;p__Proteobacteria;c__Betaproteobacteria;o__Burkholderiales;f__Comamonadaceae;g__Hylemonella-Ramlibacter","metadata":{"taxonomy":null}},{"id":"k__Bacteria;p__Proteobacteria;c__Betaproteobacteria;o__Burkholderiales;f__Comamonadaceae;g__Leptothrix","metadata":{"taxonomy":null}},{"id":"k__Bacteria;p__Proteobacteria;c__Betaproteobacteria;o__Burkholderiales;f__Comamonadaceae;g__Leptothrix-Methylibium","metadata":{"taxonomy":null}},{"id":"k__Bacteria;p__Proteobacteria;c__Betaproteobacteria;o__Burkholderiales;f__Comamonadaceae;g__Leptothrix-Mitsuaria","metadata":{"taxonomy":null}},{"id":"k__Bacteria;p__Proteobacteria;c__Betaproteobacteria;o__Burkholderiales;f__Comamonadaceae;g__Leptothrix-Rhizobacter","metadata":{"taxonomy":null}},{"id":"k__Bacteria;p__Proteobacteria;c__Betaproteobacteria;o__Burkholderiales;f__Comamonadaceae;g__Leptothrix-Rivibacter","metadata":{"taxonomy":null}},{"id":"k__Bacteria;p__Proteobacteria;c__Betaproteobacteria;o__Burkholderiales;f__Comamonadaceae;g__Limnohabitans","metadata":{"taxonomy":null}},{"id":"k__Bacteria;p__Proteobacteria;c__Betaproteobacteria;o__Burkholderiales;f__Comamonadaceae;g__Methylibium","metadata":{"taxonomy":null}},{"id":"k__Bacteria;p__Proteobacteria;c__Betaproteobacteria;o__Burkholderiales;f__Comamonadaceae;g__Methylibium-Zhizhongheella","metadata":{"taxonomy":null}},{"id":"k__Bacteria;p__Proteobacteria;c__Betaproteobacteria;o__Burkholderiales;f__Comamonadaceae;g__Mitsuaria","metadata":{"taxonomy":null}},{"id":"k__Bacteria;p__Proteobacteria;c__Betaproteobacteria;o__Burkholderiales;f__Comamonadaceae;g__NA","metadata":{"taxonomy":null}},{"id":"k__Bacteria;p__Proteobacteria;c__Betaproteobacteria;o__Burkholderiales;f__Comamonadaceae;g__Ottowia","metadata":{"taxonomy":null}},{"id":"k__Bacteria;p__Proteobacteria;c__Betaproteobacteria;o__Burkholderiales;f__Comamonadaceae;g__Ottowia-Xylophilus","metadata":{"taxonomy":null}},{"id":"k__Bacteria;p__Proteobacteria;c__Betaproteobacteria;o__Burkholderiales;f__Comamonadaceae;g__Pelomonas","metadata":{"taxonomy":null}},{"id":"k__Bacteria;p__Proteobacteria;c__Betaproteobacteria;o__Burkholderiales;f__Comamonadaceae;g__Piscinibacter","metadata":{"taxonomy":null}},{"id":"k__Bacteria;p__Proteobacteria;c__Betaproteobacteria;o__Burkholderiales;f__Comamonadaceae;g__Polaromonas","metadata":{"taxonomy":null}},{"id":"k__Bacteria;p__Proteobacteria;c__Betaproteobacteria;o__Burkholderiales;f__Comamonadaceae;g__Pseudorhodoferax","metadata":{"taxonomy":null}},{"id":"k__Bacteria;p__Proteobacteria;c__Betaproteobacteria;o__Burkholderiales;f__Comamonadaceae;g__Ramlibacter","metadata":{"taxonomy":null}},{"id":"k__Bacteria;p__Proteobacteria;c__Betaproteobacteria;o__Burkholderiales;f__Comamonadaceae;g__Rhizobacter","metadata":{"taxonomy":null}},{"id":"k__Bacteria;p__Proteobacteria;c__Betaproteobacteria;o__Burkholderiales;f__Comamonadaceae;g__Rhizobacter-Variovorax","metadata":{"taxonomy":null}},{"id":"k__Bacteria;p__Proteobacteria;c__Betaproteobacteria;o__Burkholderiales;f__Comamonadaceae;g__Rivibacter","metadata":{"taxonomy":null}},{"id":"k__Bacteria;p__Proteobacteria;c__Betaproteobacteria;o__Burkholderiales;f__Comamonadaceae;g__Schlegelella","metadata":{"taxonomy":null}},{"id":"k__Bacteria;p__Proteobacteria;c__Betaproteobacteria;o__Burkholderiales;f__Comamonadaceae;g__Variovorax","metadata":{"taxonomy":null}},{"id":"k__Bacteria;p__Proteobacteria;c__Betaproteobacteria;o__Burkholderiales;f__Comamonadaceae;g__Xenophilus","metadata":{"taxonomy":null}},{"id":"k__Bacteria;p__Proteobacteria;c__Betaproteobacteria;o__Burkholderiales;f__Comamonadaceae;g__Xylophilus","metadata":{"taxonomy":null}},{"id":"k__Bacteria;p__Proteobacteria;c__Betaproteobacteria;o__Burkholderiales;f__Comamonadaceae;g__Zhizhongheella","metadata":{"taxonomy":null}},{"id":"k__Bacteria;p__Proteobacteria;c__Betaproteobacteria;o__Burkholderiales;f__NA;g__NA","metadata":{"taxonomy":null}},{"id":"k__Bacteria;p__Proteobacteria;c__Betaproteobacteria;o__Burkholderiales;f__Oxalobacteraceae;g__Duganella","metadata":{"taxonomy":null}},{"id":"k__Bacteria;p__Proteobacteria;c__Betaproteobacteria;o__Burkholderiales;f__Oxalobacteraceae;g__Herbaspirillum","metadata":{"taxonomy":null}},{"id":"k__Bacteria;p__Proteobacteria;c__Betaproteobacteria;o__Burkholderiales;f__Oxalobacteraceae;g__Herbaspirillum-Massilia","metadata":{"taxonomy":null}},{"id":"k__Bacteria;p__Proteobacteria;c__Betaproteobacteria;o__Burkholderiales;f__Oxalobacteraceae;g__Herbaspirillum-Paucimonas","metadata":{"taxonomy":null}},{"id":"k__Bacteria;p__Proteobacteria;c__Betaproteobacteria;o__Burkholderiales;f__Oxalobacteraceae;g__Herminiimonas","metadata":{"taxonomy":null}},{"id":"k__Bacteria;p__Proteobacteria;c__Betaproteobacteria;o__Burkholderiales;f__Oxalobacteraceae;g__Herminiimonas-Undibacterium","metadata":{"taxonomy":null}},{"id":"k__Bacteria;p__Proteobacteria;c__Betaproteobacteria;o__Burkholderiales;f__Oxalobacteraceae;g__Janthinobacterium","metadata":{"taxonomy":null}},{"id":"k__Bacteria;p__Proteobacteria;c__Betaproteobacteria;o__Burkholderiales;f__Oxalobacteraceae;g__Janthinobacterium-Massilia","metadata":{"taxonomy":null}},{"id":"k__Bacteria;p__Proteobacteria;c__Betaproteobacteria;o__Burkholderiales;f__Oxalobacteraceae;g__Massilia","metadata":{"taxonomy":null}},{"id":"k__Bacteria;p__Proteobacteria;c__Betaproteobacteria;o__Burkholderiales;f__Oxalobacteraceae;g__Massilia-Oxalicibacterium","metadata":{"taxonomy":null}},{"id":"k__Bacteria;p__Proteobacteria;c__Betaproteobacteria;o__Burkholderiales;f__Oxalobacteraceae;g__Massilia-Undibacterium","metadata":{"taxonomy":null}},{"id":"k__Bacteria;p__Proteobacteria;c__Betaproteobacteria;o__Burkholderiales;f__Oxalobacteraceae;g__NA","metadata":{"taxonomy":null}},{"id":"k__Bacteria;p__Proteobacteria;c__Betaproteobacteria;o__Burkholderiales;f__Oxalobacteraceae;g__Noviherbaspirillum","metadata":{"taxonomy":null}},{"id":"k__Bacteria;p__Proteobacteria;c__Betaproteobacteria;o__Burkholderiales;f__Oxalobacteraceae;g__Noviherbaspirillum-Oxalicibacterium","metadata":{"taxonomy":null}},{"id":"k__Bacteria;p__Proteobacteria;c__Betaproteobacteria;o__Burkholderiales;f__Oxalobacteraceae;g__Noviherbaspirillum-Undibacterium","metadata":{"taxonomy":null}},{"id":"k__Bacteria;p__Proteobacteria;c__Betaproteobacteria;o__Burkholderiales;f__Oxalobacteraceae;g__Oxalicibacterium","metadata":{"taxonomy":null}},{"id":"k__Bacteria;p__Proteobacteria;c__Betaproteobacteria;o__Burkholderiales;f__Oxalobacteraceae;g__Oxalobacter","metadata":{"taxonomy":null}},{"id":"k__Bacteria;p__Proteobacteria;c__Betaproteobacteria;o__Burkholderiales;f__Oxalobacteraceae;g__Paucimonas","metadata":{"taxonomy":null}},{"id":"k__Bacteria;p__Proteobacteria;c__Betaproteobacteria;o__Burkholderiales;f__Oxalobacteraceae;g__Pseudoduganella","metadata":{"taxonomy":null}},{"id":"k__Bacteria;p__Proteobacteria;c__Betaproteobacteria;o__Burkholderiales;f__Oxalobacteraceae;g__Undibacterium","metadata":{"taxonomy":null}},{"id":"k__Bacteria;p__Proteobacteria;c__Betaproteobacteria;o__Hydrogenophilales;f__Hydrogenophilaceae;g__Hydrogenophilus","metadata":{"taxonomy":null}},{"id":"k__Bacteria;p__Proteobacteria;c__Betaproteobacteria;o__Hydrogenophilales;f__Hydrogenophilaceae;g__NA","metadata":{"taxonomy":null}},{"id":"k__Bacteria;p__Proteobacteria;c__Betaproteobacteria;o__Hydrogenophilales;f__Hydrogenophilaceae;g__Sulfuricella","metadata":{"taxonomy":null}},{"id":"k__Bacteria;p__Proteobacteria;c__Betaproteobacteria;o__Methylophilales;f__Methylophilaceae;g__Methylobacillus","metadata":{"taxonomy":null}},{"id":"k__Bacteria;p__Proteobacteria;c__Betaproteobacteria;o__Methylophilales;f__Methylophilaceae;g__Methylophilus-Methylotenera","metadata":{"taxonomy":null}},{"id":"k__Bacteria;p__Proteobacteria;c__Betaproteobacteria;o__Methylophilales;f__Methylophilaceae;g__Methylotenera","metadata":{"taxonomy":null}},{"id":"k__Bacteria;p__Proteobacteria;c__Betaproteobacteria;o__NA;f__NA;g__NA","metadata":{"taxonomy":null}},{"id":"k__Bacteria;p__Proteobacteria;c__Betaproteobacteria;o__NA;f__NA;g__bacterium","metadata":{"taxonomy":null}},{"id":"k__Bacteria;p__Proteobacteria;c__Betaproteobacteria;o__Neisseriales;f__Neisseriaceae;g__Eikenella","metadata":{"taxonomy":null}},{"id":"k__Bacteria;p__Proteobacteria;c__Betaproteobacteria;o__Neisseriales;f__Neisseriaceae;g__Kingella","metadata":{"taxonomy":null}},{"id":"k__Bacteria;p__Proteobacteria;c__Betaproteobacteria;o__Neisseriales;f__Neisseriaceae;g__NA","metadata":{"taxonomy":null}},{"id":"k__Bacteria;p__Proteobacteria;c__Betaproteobacteria;o__Neisseriales;f__Neisseriaceae;g__Neisseria","metadata":{"taxonomy":null}},{"id":"k__Bacteria;p__Proteobacteria;c__Betaproteobacteria;o__Neisseriales;f__Neisseriaceae;g__Vogesella","metadata":{"taxonomy":null}},{"id":"k__Bacteria;p__Proteobacteria;c__Betaproteobacteria;o__Nitrosomonadales;f__Gallionellaceae;g__NA","metadata":{"taxonomy":null}},{"id":"k__Bacteria;p__Proteobacteria;c__Betaproteobacteria;o__Nitrosomonadales;f__Nitrosomonadaceae;g__NA","metadata":{"taxonomy":null}},{"id":"k__Bacteria;p__Proteobacteria;c__Betaproteobacteria;o__Nitrosomonadales;f__Nitrosomonadaceae;g__Nitrosomonas","metadata":{"taxonomy":null}},{"id":"k__Bacteria;p__Proteobacteria;c__Betaproteobacteria;o__Nitrosomonadales;f__Nitrosomonadaceae;g__Nitrosospira","metadata":{"taxonomy":null}},{"id":"k__Bacteria;p__Proteobacteria;c__Betaproteobacteria;o__Procabacteriales;f__Procabacteriaceae;g__Procabacter","metadata":{"taxonomy":null}},{"id":"k__Bacteria;p__Proteobacteria;c__Betaproteobacteria;o__Rhodocyclales;f__Rhodocyclaceae;g__Azonexus","metadata":{"taxonomy":null}},{"id":"k__Bacteria;p__Proteobacteria;c__Betaproteobacteria;o__Rhodocyclales;f__Rhodocyclaceae;g__Azospira","metadata":{"taxonomy":null}},{"id":"k__Bacteria;p__Proteobacteria;c__Betaproteobacteria;o__Rhodocyclales;f__Rhodocyclaceae;g__Dechloromonas","metadata":{"taxonomy":null}},{"id":"k__Bacteria;p__Proteobacteria;c__Betaproteobacteria;o__Rhodocyclales;f__Rhodocyclaceae;g__Denitratisoma","metadata":{"taxonomy":null}},{"id":"k__Bacteria;p__Proteobacteria;c__Betaproteobacteria;o__Rhodocyclales;f__Rhodocyclaceae;g__NA","metadata":{"taxonomy":null}},{"id":"k__Bacteria;p__Proteobacteria;c__Betaproteobacteria;o__Rhodocyclales;f__Rhodocyclaceae;g__Thauera","metadata":{"taxonomy":null}},{"id":"k__Bacteria;p__Proteobacteria;c__Betaproteobacteria;o__Rhodocyclales;f__Rhodocyclaceae;g__Zoogloea","metadata":{"taxonomy":null}},{"id":"k__Bacteria;p__Proteobacteria;c__Deltaproteobacteria;o__Bdellovibrionales;f__Bacteriovoracaceae;g__Bacteriovorax","metadata":{"taxonomy":null}},{"id":"k__Bacteria;p__Proteobacteria;c__Deltaproteobacteria;o__Bdellovibrionales;f__Bacteriovoracaceae;g__NA","metadata":{"taxonomy":null}},{"id":"k__Bacteria;p__Proteobacteria;c__Deltaproteobacteria;o__Bdellovibrionales;f__Bacteriovoracaceae;g__Peredibacter","metadata":{"taxonomy":null}},{"id":"k__Bacteria;p__Proteobacteria;c__Deltaproteobacteria;o__Bdellovibrionales;f__Bdellovibrionaceae;g__Bdellovibrio","metadata":{"taxonomy":null}},{"id":"k__Bacteria;p__Proteobacteria;c__Deltaproteobacteria;o__Bdellovibrionales;f__Bdellovibrionaceae;g__NA","metadata":{"taxonomy":null}},{"id":"k__Bacteria;p__Proteobacteria;c__Deltaproteobacteria;o__Desulfobacterales;f__Nitrospinaceae;g__*Entotheonella","metadata":{"taxonomy":null}},{"id":"k__Bacteria;p__Proteobacteria;c__Deltaproteobacteria;o__Desulfobacterales;f__Nitrospinaceae;g__NA","metadata":{"taxonomy":null}},{"id":"k__Bacteria;p__Proteobacteria;c__Deltaproteobacteria;o__Desulfovibrionales;f__Desulfovibrionaceae;g__Bilophila","metadata":{"taxonomy":null}},{"id":"k__Bacteria;p__Proteobacteria;c__Deltaproteobacteria;o__Desulfovibrionales;f__Desulfovibrionaceae;g__Desulfovibrio","metadata":{"taxonomy":null}},{"id":"k__Bacteria;p__Proteobacteria;c__Deltaproteobacteria;o__Desulfurellales;f__Desulfurellaceae;g__NA","metadata":{"taxonomy":null}},{"id":"k__Bacteria;p__Proteobacteria;c__Deltaproteobacteria;o__Desulfuromonadales;f__NA;g__NA","metadata":{"taxonomy":null}},{"id":"k__Bacteria;p__Proteobacteria;c__Deltaproteobacteria;o__Myxococcales;f__Archangiaceae;g__Archangium","metadata":{"taxonomy":null}},{"id":"k__Bacteria;p__Proteobacteria;c__Deltaproteobacteria;o__Myxococcales;f__Archangiaceae;g__Archangium-Cystobacter","metadata":{"taxonomy":null}},{"id":"k__Bacteria;p__Proteobacteria;c__Deltaproteobacteria;o__Myxococcales;f__Archangiaceae;g__Cystobacter","metadata":{"taxonomy":null}},{"id":"k__Bacteria;p__Proteobacteria;c__Deltaproteobacteria;o__Myxococcales;f__Archangiaceae;g__Hyalangium","metadata":{"taxonomy":null}},{"id":"k__Bacteria;p__Proteobacteria;c__Deltaproteobacteria;o__Myxococcales;f__Archangiaceae;g__Melittangium","metadata":{"taxonomy":null}},{"id":"k__Bacteria;p__Proteobacteria;c__Deltaproteobacteria;o__Myxococcales;f__Archangiaceae;g__Stigmatella","metadata":{"taxonomy":null}},{"id":"k__Bacteria;p__Proteobacteria;c__Deltaproteobacteria;o__Myxococcales;f__Cystobacteraceae;g__Anaeromyxobacter","metadata":{"taxonomy":null}},{"id":"k__Bacteria;p__Proteobacteria;c__Deltaproteobacteria;o__Myxococcales;f__Cystobacteraceae;g__Cystobacter","metadata":{"taxonomy":null}},{"id":"k__Bacteria;p__Proteobacteria;c__Deltaproteobacteria;o__Myxococcales;f__Cystobacteraceae;g__Melittangium","metadata":{"taxonomy":null}},{"id":"k__Bacteria;p__Proteobacteria;c__Deltaproteobacteria;o__Myxococcales;f__Cystobacteraceae;g__NA","metadata":{"taxonomy":null}},{"id":"k__Bacteria;p__Proteobacteria;c__Deltaproteobacteria;o__Myxococcales;f__Haliangiaceae;g__Haliangium","metadata":{"taxonomy":null}},{"id":"k__Bacteria;p__Proteobacteria;c__Deltaproteobacteria;o__Myxococcales;f__Myxococcaceae;g__Aggregicoccus","metadata":{"taxonomy":null}},{"id":"k__Bacteria;p__Proteobacteria;c__Deltaproteobacteria;o__Myxococcales;f__Myxococcaceae;g__Corallococcus","metadata":{"taxonomy":null}},{"id":"k__Bacteria;p__Proteobacteria;c__Deltaproteobacteria;o__Myxococcales;f__Myxococcaceae;g__Myxococcus","metadata":{"taxonomy":null}},{"id":"k__Bacteria;p__Proteobacteria;c__Deltaproteobacteria;o__Myxococcales;f__Myxococcaceae;g__NA","metadata":{"taxonomy":null}},{"id":"k__Bacteria;p__Proteobacteria;c__Deltaproteobacteria;o__Myxococcales;f__Myxococcaceae;g__Pyxidicoccus","metadata":{"taxonomy":null}},{"id":"k__Bacteria;p__Proteobacteria;c__Deltaproteobacteria;o__Myxococcales;f__NA;g__NA","metadata":{"taxonomy":null}},{"id":"k__Bacteria;p__Proteobacteria;c__Deltaproteobacteria;o__Myxococcales;f__Nannocystaceae;g__Enhygromyxa","metadata":{"taxonomy":null}},{"id":"k__Bacteria;p__Proteobacteria;c__Deltaproteobacteria;o__Myxococcales;f__Nannocystaceae;g__NA","metadata":{"taxonomy":null}},{"id":"k__Bacteria;p__Proteobacteria;c__Deltaproteobacteria;o__Myxococcales;f__Nannocystaceae;g__Nannocystis","metadata":{"taxonomy":null}},{"id":"k__Bacteria;p__Proteobacteria;c__Deltaproteobacteria;o__Myxococcales;f__Phaselicystidaceae;g__Phaselicystis","metadata":{"taxonomy":null}},{"id":"k__Bacteria;p__Proteobacteria;c__Deltaproteobacteria;o__Myxococcales;f__Polyangiaceae;g__Byssovorax","metadata":{"taxonomy":null}},{"id":"k__Bacteria;p__Proteobacteria;c__Deltaproteobacteria;o__Myxococcales;f__Polyangiaceae;g__Chondromyces","metadata":{"taxonomy":null}},{"id":"k__Bacteria;p__Proteobacteria;c__Deltaproteobacteria;o__Myxococcales;f__Polyangiaceae;g__Chondromyces-Jahnella","metadata":{"taxonomy":null}},{"id":"k__Bacteria;p__Proteobacteria;c__Deltaproteobacteria;o__Myxococcales;f__Polyangiaceae;g__Chondromyces-Minicystis","metadata":{"taxonomy":null}},{"id":"k__Bacteria;p__Proteobacteria;c__Deltaproteobacteria;o__Myxococcales;f__Polyangiaceae;g__Jahnella","metadata":{"taxonomy":null}},{"id":"k__Bacteria;p__Proteobacteria;c__Deltaproteobacteria;o__Myxococcales;f__Polyangiaceae;g__Minicystis","metadata":{"taxonomy":null}},{"id":"k__Bacteria;p__Proteobacteria;c__Deltaproteobacteria;o__Myxococcales;f__Polyangiaceae;g__NA","metadata":{"taxonomy":null}},{"id":"k__Bacteria;p__Proteobacteria;c__Deltaproteobacteria;o__Myxococcales;f__Polyangiaceae;g__Polyangium","metadata":{"taxonomy":null}},{"id":"k__Bacteria;p__Proteobacteria;c__Deltaproteobacteria;o__Myxococcales;f__Polyangiaceae;g__Sorangium","metadata":{"taxonomy":null}},{"id":"k__Bacteria;p__Proteobacteria;c__Deltaproteobacteria;o__Myxococcales;f__Sandaracinaceae;g__NA","metadata":{"taxonomy":null}},{"id":"k__Bacteria;p__Proteobacteria;c__Deltaproteobacteria;o__Myxococcales;f__Sandaracinaceae;g__Sandaracinus","metadata":{"taxonomy":null}},{"id":"k__Bacteria;p__Proteobacteria;c__Deltaproteobacteria;o__Myxococcales;f__Vulgatibacteraceae;g__Vulgatibacter","metadata":{"taxonomy":null}},{"id":"k__Bacteria;p__Proteobacteria;c__Deltaproteobacteria;o__NA;f__NA;g__NA","metadata":{"taxonomy":null}},{"id":"k__Bacteria;p__Proteobacteria;c__Deltaproteobacteria;o__Oligoflexales;f__NA;g__NA","metadata":{"taxonomy":null}},{"id":"k__Bacteria;p__Proteobacteria;c__Deltaproteobacteria;o__Oligoflexales;f__Oligoflexaceae;g__NA","metadata":{"taxonomy":null}},{"id":"k__Bacteria;p__Proteobacteria;c__Deltaproteobacteria;o__Oligoflexales;f__Oligoflexaceae;g__Oligoflexus","metadata":{"taxonomy":null}},{"id":"k__Bacteria;p__Proteobacteria;c__Deltaproteobacteria;o__Oligoflexales;f__Oligoflexaceae;g__bacterium","metadata":{"taxonomy":null}},{"id":"k__Bacteria;p__Proteobacteria;c__Deltaproteobacteria;o__Oligoflexales;f__marine metagenome;g__NA","metadata":{"taxonomy":null}},{"id":"k__Bacteria;p__Proteobacteria;c__Epsilonproteobacteria;o__Campylobacterales;f__Campylobacteraceae;g__Campylobacter","metadata":{"taxonomy":null}},{"id":"k__Bacteria;p__Proteobacteria;c__Epsilonproteobacteria;o__Campylobacterales;f__Campylobacteraceae;g__Sulfurospirillum","metadata":{"taxonomy":null}},{"id":"k__Bacteria;p__Proteobacteria;c__Gammaproteobacteria;o__Acidithiobacillales;f__NA;g__NA","metadata":{"taxonomy":null}},{"id":"k__Bacteria;p__Proteobacteria;c__Gammaproteobacteria;o__Acidithiobacillales;f__NA;g__Thiohalophilus","metadata":{"taxonomy":null}},{"id":"k__Bacteria;p__Proteobacteria;c__Gammaproteobacteria;o__Aeromonadales;f__Aeromonadaceae;g__Aeromonas","metadata":{"taxonomy":null}},{"id":"k__Bacteria;p__Proteobacteria;c__Gammaproteobacteria;o__Alteromonadales;f__Alteromonadaceae;g__Alishewanella","metadata":{"taxonomy":null}},{"id":"k__Bacteria;p__Proteobacteria;c__Gammaproteobacteria;o__Alteromonadales;f__Idiomarinaceae;g__Aliidiomarina","metadata":{"taxonomy":null}},{"id":"k__Bacteria;p__Proteobacteria;c__Gammaproteobacteria;o__Cardiobacteriales;f__Cardiobacteriaceae;g__Cardiobacterium","metadata":{"taxonomy":null}},{"id":"k__Bacteria;p__Proteobacteria;c__Gammaproteobacteria;o__Cellvibrionales;f__Cellvibrionaceae;g__Cellvibrio","metadata":{"taxonomy":null}},{"id":"k__Bacteria;p__Proteobacteria;c__Gammaproteobacteria;o__Cellvibrionales;f__Cellvibrionaceae;g__Simiduia","metadata":{"taxonomy":null}},{"id":"k__Bacteria;p__Proteobacteria;c__Gammaproteobacteria;o__Cellvibrionales;f__Microbulbiferaceae;g__Microbulbifer","metadata":{"taxonomy":null}},{"id":"k__Bacteria;p__Proteobacteria;c__Gammaproteobacteria;o__Chromatiales;f__Chromatiaceae;g__Nitrosococcus","metadata":{"taxonomy":null}},{"id":"k__Bacteria;p__Proteobacteria;c__Gammaproteobacteria;o__Chromatiales;f__Chromatiaceae;g__Rheinheimera","metadata":{"taxonomy":null}},{"id":"k__Bacteria;p__Proteobacteria;c__Gammaproteobacteria;o__Chromatiales;f__Ectothiorhodospiraceae;g__Acidiferrobacter","metadata":{"taxonomy":null}},{"id":"k__Bacteria;p__Proteobacteria;c__Gammaproteobacteria;o__Chromatiales;f__Ectothiorhodospiraceae;g__NA","metadata":{"taxonomy":null}},{"id":"k__Bacteria;p__Proteobacteria;c__Gammaproteobacteria;o__Chromatiales;f__Ectothiorhodospiraceae;g__Thioalkalivibrio","metadata":{"taxonomy":null}},{"id":"k__Bacteria;p__Proteobacteria;c__Gammaproteobacteria;o__Chromatiales;f__NA;g__NA","metadata":{"taxonomy":null}},{"id":"k__Bacteria;p__Proteobacteria;c__Gammaproteobacteria;o__Enterobacteriales;f__Enterobacteriaceae;g__Arsenophonus","metadata":{"taxonomy":null}},{"id":"k__Bacteria;p__Proteobacteria;c__Gammaproteobacteria;o__Enterobacteriales;f__Enterobacteriaceae;g__Buttiauxella","metadata":{"taxonomy":null}},{"id":"k__Bacteria;p__Proteobacteria;c__Gammaproteobacteria;o__Enterobacteriales;f__Enterobacteriaceae;g__Buttiauxella-Kluyvera","metadata":{"taxonomy":null}},{"id":"k__Bacteria;p__Proteobacteria;c__Gammaproteobacteria;o__Enterobacteriales;f__Enterobacteriaceae;g__Buttiauxella-Lelliottia","metadata":{"taxonomy":null}},{"id":"k__Bacteria;p__Proteobacteria;c__Gammaproteobacteria;o__Enterobacteriales;f__Enterobacteriaceae;g__Cedecea","metadata":{"taxonomy":null}},{"id":"k__Bacteria;p__Proteobacteria;c__Gammaproteobacteria;o__Enterobacteriales;f__Enterobacteriaceae;g__Citrobacter","metadata":{"taxonomy":null}},{"id":"k__Bacteria;p__Proteobacteria;c__Gammaproteobacteria;o__Enterobacteriales;f__Enterobacteriaceae;g__Cronobacter","metadata":{"taxonomy":null}},{"id":"k__Bacteria;p__Proteobacteria;c__Gammaproteobacteria;o__Enterobacteriales;f__Enterobacteriaceae;g__Cronobacter-Enterobacter","metadata":{"taxonomy":null}},{"id":"k__Bacteria;p__Proteobacteria;c__Gammaproteobacteria;o__Enterobacteriales;f__Enterobacteriaceae;g__Enterobacter","metadata":{"taxonomy":null}},{"id":"k__Bacteria;p__Proteobacteria;c__Gammaproteobacteria;o__Enterobacteriales;f__Enterobacteriaceae;g__Enterobacter-Klebsiella","metadata":{"taxonomy":null}},{"id":"k__Bacteria;p__Proteobacteria;c__Gammaproteobacteria;o__Enterobacteriales;f__Enterobacteriaceae;g__Enterobacter-Kluyvera","metadata":{"taxonomy":null}},{"id":"k__Bacteria;p__Proteobacteria;c__Gammaproteobacteria;o__Enterobacteriales;f__Enterobacteriaceae;g__Enterobacter-Kosakonia","metadata":{"taxonomy":null}},{"id":"k__Bacteria;p__Proteobacteria;c__Gammaproteobacteria;o__Enterobacteriales;f__Enterobacteriaceae;g__Enterobacter-Salmonella","metadata":{"taxonomy":null}},{"id":"k__Bacteria;p__Proteobacteria;c__Gammaproteobacteria;o__Enterobacteriales;f__Enterobacteriaceae;g__Enterobacter-Trabulsiella","metadata":{"taxonomy":null}},{"id":"k__Bacteria;p__Proteobacteria;c__Gammaproteobacteria;o__Enterobacteriales;f__Enterobacteriaceae;g__Erwinia-Klebsiella","metadata":{"taxonomy":null}},{"id":"k__Bacteria;p__Proteobacteria;c__Gammaproteobacteria;o__Enterobacteriales;f__Enterobacteriaceae;g__Erwinia-Pantoea","metadata":{"taxonomy":null}},{"id":"k__Bacteria;p__Proteobacteria;c__Gammaproteobacteria;o__Enterobacteriales;f__Enterobacteriaceae;g__Escherichia","metadata":{"taxonomy":null}},{"id":"k__Bacteria;p__Proteobacteria;c__Gammaproteobacteria;o__Enterobacteriales;f__Enterobacteriaceae;g__Ewingella","metadata":{"taxonomy":null}},{"id":"k__Bacteria;p__Proteobacteria;c__Gammaproteobacteria;o__Enterobacteriales;f__Enterobacteriaceae;g__Gibbsiella-Serratia","metadata":{"taxonomy":null}},{"id":"k__Bacteria;p__Proteobacteria;c__Gammaproteobacteria;o__Enterobacteriales;f__Enterobacteriaceae;g__Hafnia","metadata":{"taxonomy":null}},{"id":"k__Bacteria;p__Proteobacteria;c__Gammaproteobacteria;o__Enterobacteriales;f__Enterobacteriaceae;g__Klebsiella","metadata":{"taxonomy":null}},{"id":"k__Bacteria;p__Proteobacteria;c__Gammaproteobacteria;o__Enterobacteriales;f__Enterobacteriaceae;g__NA","metadata":{"taxonomy":null}},{"id":"k__Bacteria;p__Proteobacteria;c__Gammaproteobacteria;o__Enterobacteriales;f__Enterobacteriaceae;g__Pantoea","metadata":{"taxonomy":null}},{"id":"k__Bacteria;p__Proteobacteria;c__Gammaproteobacteria;o__Enterobacteriales;f__Enterobacteriaceae;g__Pantoea-Samsonia","metadata":{"taxonomy":null}},{"id":"k__Bacteria;p__Proteobacteria;c__Gammaproteobacteria;o__Enterobacteriales;f__Enterobacteriaceae;g__Proteus","metadata":{"taxonomy":null}},{"id":"k__Bacteria;p__Proteobacteria;c__Gammaproteobacteria;o__Enterobacteriales;f__Enterobacteriaceae;g__Salmonella","metadata":{"taxonomy":null}},{"id":"k__Bacteria;p__Proteobacteria;c__Gammaproteobacteria;o__Enterobacteriales;f__Enterobacteriaceae;g__Salmonella-Trabulsiella","metadata":{"taxonomy":null}},{"id":"k__Bacteria;p__Proteobacteria;c__Gammaproteobacteria;o__Enterobacteriales;f__Enterobacteriaceae;g__Serratia","metadata":{"taxonomy":null}},{"id":"k__Bacteria;p__Proteobacteria;c__Gammaproteobacteria;o__Enterobacteriales;f__Enterobacteriaceae;g__Sodalis","metadata":{"taxonomy":null}},{"id":"k__Bacteria;p__Proteobacteria;c__Gammaproteobacteria;o__Enterobacteriales;f__Enterobacteriaceae;g__Trabulsiella","metadata":{"taxonomy":null}},{"id":"k__Bacteria;p__Proteobacteria;c__Gammaproteobacteria;o__Enterobacteriales;f__Enterobacteriaceae;g__Yokenella","metadata":{"taxonomy":null}},{"id":"k__Bacteria;p__Proteobacteria;c__Gammaproteobacteria;o__Legionellales;f__Coxiellaceae;g__Aquicella","metadata":{"taxonomy":null}},{"id":"k__Bacteria;p__Proteobacteria;c__Gammaproteobacteria;o__Legionellales;f__Coxiellaceae;g__Coxiella","metadata":{"taxonomy":null}},{"id":"k__Bacteria;p__Proteobacteria;c__Gammaproteobacteria;o__Legionellales;f__Coxiellaceae;g__Diplorickettsia","metadata":{"taxonomy":null}},{"id":"k__Bacteria;p__Proteobacteria;c__Gammaproteobacteria;o__Legionellales;f__Coxiellaceae;g__NA","metadata":{"taxonomy":null}},{"id":"k__Bacteria;p__Proteobacteria;c__Gammaproteobacteria;o__Legionellales;f__Coxiellaceae;g__Rickettsiella","metadata":{"taxonomy":null}},{"id":"k__Bacteria;p__Proteobacteria;c__Gammaproteobacteria;o__Legionellales;f__Legionellaceae;g__Legionella","metadata":{"taxonomy":null}},{"id":"k__Bacteria;p__Proteobacteria;c__Gammaproteobacteria;o__NA;f__NA;g__Marinicella","metadata":{"taxonomy":null}},{"id":"k__Bacteria;p__Proteobacteria;c__Gammaproteobacteria;o__NA;f__NA;g__NA","metadata":{"taxonomy":null}},{"id":"k__Bacteria;p__Proteobacteria;c__Gammaproteobacteria;o__NA;f__NA;g__Thiohalophilus","metadata":{"taxonomy":null}},{"id":"k__Bacteria;p__Proteobacteria;c__Gammaproteobacteria;o__NA;f__NA;g__Thioprofundum","metadata":{"taxonomy":null}},{"id":"k__Bacteria;p__Proteobacteria;c__Gammaproteobacteria;o__Oceanospirillales;f__Alcanivoracaceae;g__Alcanivorax","metadata":{"taxonomy":null}},{"id":"k__Bacteria;p__Proteobacteria;c__Gammaproteobacteria;o__Oceanospirillales;f__Halomonadaceae;g__Halomonas","metadata":{"taxonomy":null}},{"id":"k__Bacteria;p__Proteobacteria;c__Gammaproteobacteria;o__Oceanospirillales;f__Halomonadaceae;g__Zymobacter","metadata":{"taxonomy":null}},{"id":"k__Bacteria;p__Proteobacteria;c__Gammaproteobacteria;o__Oceanospirillales;f__Oceanospirillaceae;g__Pseudospirillum","metadata":{"taxonomy":null}},{"id":"k__Bacteria;p__Proteobacteria;c__Gammaproteobacteria;o__Orbales;f__Orbaceae;g__Orbus","metadata":{"taxonomy":null}},{"id":"k__Bacteria;p__Proteobacteria;c__Gammaproteobacteria;o__Pasteurellales;f__Pasteurellaceae;g__Aggregatibacter","metadata":{"taxonomy":null}},{"id":"k__Bacteria;p__Proteobacteria;c__Gammaproteobacteria;o__Pasteurellales;f__Pasteurellaceae;g__Haemophilus","metadata":{"taxonomy":null}},{"id":"k__Bacteria;p__Proteobacteria;c__Gammaproteobacteria;o__Pseudomonadales;f__Moraxellaceae;g__Acinetobacter","metadata":{"taxonomy":null}},{"id":"k__Bacteria;p__Proteobacteria;c__Gammaproteobacteria;o__Pseudomonadales;f__Moraxellaceae;g__Alkanindiges","metadata":{"taxonomy":null}},{"id":"k__Bacteria;p__Proteobacteria;c__Gammaproteobacteria;o__Pseudomonadales;f__Moraxellaceae;g__Enhydrobacter-Moraxella","metadata":{"taxonomy":null}},{"id":"k__Bacteria;p__Proteobacteria;c__Gammaproteobacteria;o__Pseudomonadales;f__Moraxellaceae;g__Moraxella","metadata":{"taxonomy":null}},{"id":"k__Bacteria;p__Proteobacteria;c__Gammaproteobacteria;o__Pseudomonadales;f__Moraxellaceae;g__NA","metadata":{"taxonomy":null}},{"id":"k__Bacteria;p__Proteobacteria;c__Gammaproteobacteria;o__Pseudomonadales;f__Pseudomonadaceae;g__NA","metadata":{"taxonomy":null}},{"id":"k__Bacteria;p__Proteobacteria;c__Gammaproteobacteria;o__Pseudomonadales;f__Pseudomonadaceae;g__Pseudomonas","metadata":{"taxonomy":null}},{"id":"k__Bacteria;p__Proteobacteria;c__Gammaproteobacteria;o__Salinisphaerales;f__Salinisphaeraceae;g__NA","metadata":{"taxonomy":null}},{"id":"k__Bacteria;p__Proteobacteria;c__Gammaproteobacteria;o__Thiotrichales;f__Piscirickettsiaceae;g__Cycloclasticus","metadata":{"taxonomy":null}},{"id":"k__Bacteria;p__Proteobacteria;c__Gammaproteobacteria;o__Thiotrichales;f__Thiotrichaceae;g__Beggiatoa","metadata":{"taxonomy":null}},{"id":"k__Bacteria;p__Proteobacteria;c__Gammaproteobacteria;o__Xanthomonadales;f__Algiphilaceae;g__Algiphilus","metadata":{"taxonomy":null}},{"id":"k__Bacteria;p__Proteobacteria;c__Gammaproteobacteria;o__Xanthomonadales;f__NA;g__Acidibacter","metadata":{"taxonomy":null}},{"id":"k__Bacteria;p__Proteobacteria;c__Gammaproteobacteria;o__Xanthomonadales;f__NA;g__NA","metadata":{"taxonomy":null}},{"id":"k__Bacteria;p__Proteobacteria;c__Gammaproteobacteria;o__Xanthomonadales;f__NA;g__Plasticicumulans","metadata":{"taxonomy":null}},{"id":"k__Bacteria;p__Proteobacteria;c__Gammaproteobacteria;o__Xanthomonadales;f__NA;g__Steroidobacter","metadata":{"taxonomy":null}},{"id":"k__Bacteria;p__Proteobacteria;c__Gammaproteobacteria;o__Xanthomonadales;f__NA;g__Thioprofundum","metadata":{"taxonomy":null}},{"id":"k__Bacteria;p__Proteobacteria;c__Gammaproteobacteria;o__Xanthomonadales;f__Nevskiaceae;g__Nevskia","metadata":{"taxonomy":null}},{"id":"k__Bacteria;p__Proteobacteria;c__Gammaproteobacteria;o__Xanthomonadales;f__Solimonadaceae;g__NA","metadata":{"taxonomy":null}},{"id":"k__Bacteria;p__Proteobacteria;c__Gammaproteobacteria;o__Xanthomonadales;f__Solimonadaceae;g__Polycyclovorans","metadata":{"taxonomy":null}},{"id":"k__Bacteria;p__Proteobacteria;c__Gammaproteobacteria;o__Xanthomonadales;f__Xanthomonadaceae;g__Arenimonas","metadata":{"taxonomy":null}},{"id":"k__Bacteria;p__Proteobacteria;c__Gammaproteobacteria;o__Xanthomonadales;f__Xanthomonadaceae;g__Chiayiivirga","metadata":{"taxonomy":null}},{"id":"k__Bacteria;p__Proteobacteria;c__Gammaproteobacteria;o__Xanthomonadales;f__Xanthomonadaceae;g__Dyella","metadata":{"taxonomy":null}},{"id":"k__Bacteria;p__Proteobacteria;c__Gammaproteobacteria;o__Xanthomonadales;f__Xanthomonadaceae;g__Luteibacter","metadata":{"taxonomy":null}},{"id":"k__Bacteria;p__Proteobacteria;c__Gammaproteobacteria;o__Xanthomonadales;f__Xanthomonadaceae;g__Luteimonas","metadata":{"taxonomy":null}},{"id":"k__Bacteria;p__Proteobacteria;c__Gammaproteobacteria;o__Xanthomonadales;f__Xanthomonadaceae;g__Lysobacter","metadata":{"taxonomy":null}},{"id":"k__Bacteria;p__Proteobacteria;c__Gammaproteobacteria;o__Xanthomonadales;f__Xanthomonadaceae;g__NA","metadata":{"taxonomy":null}},{"id":"k__Bacteria;p__Proteobacteria;c__Gammaproteobacteria;o__Xanthomonadales;f__Xanthomonadaceae;g__Panacagrimonas","metadata":{"taxonomy":null}},{"id":"k__Bacteria;p__Proteobacteria;c__Gammaproteobacteria;o__Xanthomonadales;f__Xanthomonadaceae;g__Pseudofulvimonas","metadata":{"taxonomy":null}},{"id":"k__Bacteria;p__Proteobacteria;c__Gammaproteobacteria;o__Xanthomonadales;f__Xanthomonadaceae;g__Pseudoxanthomonas","metadata":{"taxonomy":null}},{"id":"k__Bacteria;p__Proteobacteria;c__Gammaproteobacteria;o__Xanthomonadales;f__Xanthomonadaceae;g__Silanimonas","metadata":{"taxonomy":null}},{"id":"k__Bacteria;p__Proteobacteria;c__Gammaproteobacteria;o__Xanthomonadales;f__Xanthomonadaceae;g__Stenotrophomonas","metadata":{"taxonomy":null}},{"id":"k__Bacteria;p__Proteobacteria;c__Gammaproteobacteria;o__Xanthomonadales;f__Xanthomonadaceae;g__Xanthomonas","metadata":{"taxonomy":null}},{"id":"k__Bacteria;p__Proteobacteria;c__NA;o__NA;f__NA;g__NA","metadata":{"taxonomy":null}},{"id":"k__Bacteria;p__Saccharibacteria;c__NA;o__NA;f__NA;g__NA","metadata":{"taxonomy":null}},{"id":"k__Bacteria;p__Saccharibacteria;c__NA;o__NA;f__NA;g__soil","metadata":{"taxonomy":null}},{"id":"k__Bacteria;p__Spirochaetae;c__Spirochaetes;o__Spirochaetales;f__Leptospiraceae;g__NA","metadata":{"taxonomy":null}},{"id":"k__Bacteria;p__Spirochaetae;c__Spirochaetes;o__Spirochaetales;f__Spirochaetaceae;g__NA","metadata":{"taxonomy":null}},{"id":"k__Bacteria;p__Spirochaetae;c__Spirochaetes;o__Spirochaetales;f__Spirochaetaceae;g__Termite Treponema cluster","metadata":{"taxonomy":null}},{"id":"k__Bacteria;p__Spirochaetae;c__Spirochaetes;o__Spirochaetales;f__Spirochaetaceae;g__Treponema","metadata":{"taxonomy":null}},{"id":"k__Bacteria;p__Synergistetes;c__Synergistia;o__Synergistales;f__Synergistaceae;g__Fretibacterium","metadata":{"taxonomy":null}},{"id":"k__Bacteria;p__Synergistetes;c__Synergistia;o__Synergistales;f__Synergistaceae;g__NA","metadata":{"taxonomy":null}},{"id":"k__Bacteria;p__Tenericutes;c__Mollicutes;o__Mycoplasmatales;f__Mycoplasmataceae;g__Mycoplasma","metadata":{"taxonomy":null}},{"id":"k__Bacteria;p__Tenericutes;c__Mollicutes;o__Mycoplasmatales;f__Mycoplasmataceae;g__Ureaplasma","metadata":{"taxonomy":null}},{"id":"k__Bacteria;p__Tenericutes;c__Mollicutes;o__NA;f__NA;g__NA","metadata":{"taxonomy":null}},{"id":"k__Bacteria;p__Verrucomicrobia;c__NA;o__NA;f__NA;g__*Methylacidiphilum","metadata":{"taxonomy":null}},{"id":"k__Bacteria;p__Verrucomicrobia;c__NA;o__NA;f__NA;g__NA","metadata":{"taxonomy":null}},{"id":"k__Bacteria;p__Verrucomicrobia;c__NA;o__NA;f__NA;g__Pedosphaera","metadata":{"taxonomy":null}},{"id":"k__Bacteria;p__Verrucomicrobia;c__Opitutae;o__Opitutales;f__Opitutaceae;g__Opitutus","metadata":{"taxonomy":null}},{"id":"k__Bacteria;p__Verrucomicrobia;c__Spartobacteria;o__Chthoniobacterales;f__Chthoniobacteraceae;g__Chthoniobacter","metadata":{"taxonomy":null}},{"id":"k__Bacteria;p__Verrucomicrobia;c__Spartobacteria;o__Chthoniobacterales;f__NA;g__NA","metadata":{"taxonomy":null}},{"id":"k__Bacteria;p__Verrucomicrobia;c__Spartobacteria;o__Chthoniobacterales;f__NA;g__bacterium","metadata":{"taxonomy":null}},{"id":"k__Bacteria;p__Verrucomicrobia;c__Spartobacteria;o__Chthoniobacterales;f__Xiphinematobacteraceae;g__*Xiphinematobacter","metadata":{"taxonomy":null}},{"id":"k__Bacteria;p__Verrucomicrobia;c__Verrucomicrobiae;o__Verrucomicrobiales;f__Verrucomicrobiaceae;g__Akkermansia","metadata":{"taxonomy":null}},{"id":"k__Bacteria;p__Verrucomicrobia;c__Verrucomicrobiae;o__Verrucomicrobiales;f__Verrucomicrobiaceae;g__Luteolibacter","metadata":{"taxonomy":null}},{"id":"k__Bacteria;p__Verrucomicrobia;c__Verrucomicrobiae;o__Verrucomicrobiales;f__Verrucomicrobiaceae;g__NA","metadata":{"taxonomy":null}},{"id":"k__Bacteria;p__Verrucomicrobia;c__Verrucomicrobiae;o__Verrucomicrobiales;f__Verrucomicrobiaceae;g__Roseimicrobium","metadata":{"taxonomy":null}},{"id":"k__Bacteria;p__Verrucomicrobia;c__Verrucomicrobiae;o__Verrucomicrobiales;f__Verrucomicrobiaceae;g__Verrucomicrobium","metadata":{"taxonomy":null}}],"columns":[{"id":"I13.s.SBluG","metadata":null},{"id":"I14.s.SBluG","metadata":null},{"id":"I15.s.SBluG","metadata":null},{"id":"I16.s.SBluG","metadata":null},{"id":"I18.s.SBluG","metadata":null},{"id":"I20.s.SBluG","metadata":null},{"id":"I21.s.SBluG","metadata":null},{"id":"I25.s.SBluG","metadata":null},{"id":"I26.s.SBluG","metadata":null},{"id":"I27.s.SBluG","metadata":null},{"id":"I28.s.SBluG","metadata":null},{"id":"I32.s.SBluG","metadata":null},{"id":"I33.s.SBluG","metadata":null},{"id":"I34.s.SBluG","metadata":null},{"id":"I35.s.SBluG","metadata":null},{"id":"I36.s.SBluG","metadata":null},{"id":"M33.s.SNW","metadata":null},{"id":"M38.s.SNW","metadata":null},{"id":"M40.s.SNW","metadata":null},{"id":"M44.s.SNW","metadata":null},{"id":"M50.s.SNW","metadata":null},{"id":"M52.s.SNW","metadata":null},{"id":"M54.s.SNW","metadata":null},{"id":"M73.s.SNW","metadata":null},{"id":"M74.s.SNW","metadata":null},{"id":"M75.s.SNW","metadata":null},{"id":"M79.s.SNW","metadata":null},{"id":"M80.s.SNW","metadata":null},{"id":"M85.s.SNW","metadata":null},{"id":"M89.s.SNW","metadata":null},{"id":"M94.s.SNW","metadata":null},{"id":"N100.s.SBluG","metadata":null},{"id":"N101.s.SBluG","metadata":null},{"id":"N102.s.SBluG","metadata":null},{"id":"N26.s.SBluG","metadata":null},{"id":"N28.s.SBluG","metadata":null},{"id":"N34.s.SBluG","metadata":null},{"id":"N37.s.SBluG","metadata":null},{"id":"N38.s.SBluG","metadata":null},{"id":"N40.s.SBluG","metadata":null},{"id":"N41.s.SBluG","metadata":null},{"id":"N43.s.SBluG","metadata":null},{"id":"N44.s.SNW","metadata":null},{"id":"N45.s.SBluG","metadata":null},{"id":"N46.s.SBluG","metadata":null},{"id":"N47.s.SBluG","metadata":null},{"id":"N49.s.SNW","metadata":null},{"id":"N50.s.SNW","metadata":null},{"id":"N51.s.SNW","metadata":null},{"id":"N52.s.SNW","metadata":null},{"id":"N65.s.SNW","metadata":null},{"id":"N66.s.SNW","metadata":null},{"id":"N67.s.SNW","metadata":null},{"id":"N68.s.SNW","metadata":null},{"id":"N76.s.SNW","metadata":null},{"id":"N77.s.SNW","metadata":null},{"id":"N78.s.SNW","metadata":null},{"id":"N782.s.SNW","metadata":null},{"id":"N79.s.SNW","metadata":null},{"id":"N84.s.SNW","metadata":null},{"id":"N87.s.SBluG","metadata":null},{"id":"N88.s.SBluG","metadata":null},{"id":"N95.s.SBluG","metadata":null},{"id":"N96.s.SBluG","metadata":null},{"id":"N97.s.SBluG","metadata":null}],"data":[[0,0,0.0113204477898878],[0,1,0.00885211824870968],[0,2,0.0167980269154469],[0,3,0.0177441466466317],[0,4,0.0147762784732383],[0,5,0.0052101991360236],[0,6,0.0130139783411975],[0,7,0.0122754491017964],[0,8,0.00951265915410508],[0,9,0.0182785780174555],[0,10,0.0121742210987917],[0,11,0.0112757670143841],[0,12,0.0114045582870177],[0,13,0.01001181038542],[0,14,0.00482563326738818],[0,15,0.0043949095913168],[0,16,0.0148275350577926],[0,17,0.0183138574706077],[0,18,0.0136759413335397],[0,19,0.0209205872969542],[0,20,0.0130298487120076],[0,21,0.0117444281589492],[0,22,0.0236533780630841],[0,23,0.000690081703069562],[0,24,0.00351472909778691],[0,25,0.00102054461891456],[0,26,0.00819537311831802],[0,27,0.00631673831646096],[0,28,0.0022527183863213],[0,29,0.00200347856718258],[0,30,0.010530277314521],[0,31,0.0049473088850027],[0,32,0.0125988243837606],[0,33,0.0112740819862184],[0,34,0.0148445511618019],[0,35,0.0149780386077585],[0,36,0.0241652890451966],[0,37,0.0138563260073878],[0,38,0.0135046361609787],[0,39,0.0104179278297617],[0,40,0.0144845879679161],[0,41,0.0147077749921493],[0,42,0.0176613240070571],[0,43,0.0178461234665416],[0,44,0.0122602251926144],[0,45,0.0138452522998934],[0,46,0.00540816546684981],[0,47,0.011887830818699],[0,48,0.0105541534337226],[0,49,0.0162138475021911],[0,50,0.00891950819573666],[0,51,0.00561627507626417],[0,52,0.00225934881903227],[0,53,0.0111705571231388],[0,54,0.0136619906667699],[0,55,0.00980676819442227],[0,56,0.0085273462008109],[0,57,0.00908531490922189],[0,58,0.0173364439917195],[0,59,0.00732772250735813],[0,60,0.00702702070691127],[0,61,0.0056217356626444],[0,62,0.00938586178695563],[0,63,0.00699885325343099],[0,64,0.0123856695736729],[1,10,8.61722295628196e-05],[1,40,0.000120282854628674],[2,4,0.000180639101139833],[3,0,9.61239851525414e-05],[3,5,6.84859340427774e-05],[3,6,0.000423138804288463],[3,15,0.000198359812302028],[3,59,8.51353652307168e-05],[4,0,0.000140488901376791],[4,1,0.000649588397170157],[4,2,0.000643397136882741],[4,3,0.000664507516118797],[4,4,0.00196294489905285],[4,7,0.000174974725872929],[4,8,0.00026437166879895],[4,9,0.000331133659736512],[4,10,0.000162769766951992],[4,11,9.59367584888042e-05],[4,13,0.000169822535450454],[4,17,0.000107124684205358],[4,19,0.000115395841676905],[4,21,0.000100648554120615],[4,22,8.19765168808566e-05],[4,23,7.81224569512711e-05],[4,33,0.000234469642694317],[4,35,0.00020669545639095],[4,36,0.000102124834844994],[4,38,0.000290769678107197],[4,39,0.00103199174406605],[4,40,0.00037350991700483],[4,41,0.000272842868247783],[4,42,9.35121285230694e-05],[4,43,0.000370251524202108],[4,44,0.000135374546053832],[4,45,0.000120025134675261],[4,46,8.630051276888e-05],[4,50,0.000378403378000949],[4,51,0.000168353569432379],[4,58,0.000210298031741859],[4,59,0.000328379265889908],[4,60,8.76916061594584e-05],[4,61,0.000147940412174853],[4,62,0.000281128603557555],[4,63,0.000147967299226871],[5,0,0.00267668327886308],[5,1,0.00248024660737696],[5,2,0.00476650045573964],[5,3,0.00650139786040553],[5,4,0.00346827074188479],[5,5,0.00281845959329891],[5,6,0.00019680874618068],[5,7,0.00154755424216502],[5,8,0.0050136198618658],[5,9,0.00229428321388869],[5,10,0.0046006395894372],[5,11,0.00313393411063427],[5,12,0.00124949165728566],[5,13,0.00314943611199024],[5,14,0.00247488265642577],[5,15,0.000278943486049726],[5,16,0.00120377448910898],[5,17,0.00159794320606326],[5,18,0.00180333578421888],[5,19,0.00230112884285123],[5,20,0.000879105901594657],[5,21,0.000968742333410916],[5,22,0.000889129913861598],[5,23,0.000423163308486052],[5,24,0.00224883090578739],[5,25,0.00040117960881469],[5,26,0.0031179604533915],[5,27,0.00142143946748024],[5,28,0.000525368952286947],[5,29,0.000711858685042895],[5,30,0.00143896571571941],[5,31,0.00214535076485005],[5,32,0.003809106230218],[5,33,0.00508668863734059],[5,34,0.00235736975063155],[5,35,0.00344738493337763],[5,36,0.00302544823228294],[5,37,0.00402280432472549],[5,38,0.00266538871598264],[5,39,0.00221388173028694],[5,40,0.00364013902165724],[5,41,0.00306304729447982],[5,42,0.0023814422063875],[5,43,0.00317799224940143],[5,44,0.00133608791105304],[5,45,0.00264055296285575],[5,46,0.00235888068234939],[5,47,0.00098936433341578],[5,48,0.00147927207738102],[5,49,0.00247421290366076],[5,50,0.0015676711374325],[5,51,0.00122561398546772],[5,52,0.000946483964729733],[5,53,0.000952764850305984],[5,54,0.00215382233077362],[5,55,0.00131386013559617],[5,56,0.000708363410668628],[5,57,0.000535313158197546],[5,58,0.00131436269838662],[5,59,0.00123446279584539],[5,60,0.0042150432027313],[5,61,0.00498494867110917],[5,62,0.0085233081169495],[5,63,0.00793844560352162],[5,64,0.00343371114284846],[6,0,0.00448825069135328],[6,1,0.00372627526013063],[6,2,0.00487373331188676],[6,3,0.00462161984183524],[6,4,0.00482908530380486],[6,5,0.00248656622063007],[6,6,0.000738032798177551],[6,7,0.00158254918733961],[6,8,0.00618912960348971],[6,9,0.0028051751460536],[6,10,0.00418414047988357],[6,11,0.00374792936496262],[6,12,0.00296459577176738],[6,13,0.00368978054296896],[6,14,0.00352224679002289],[6,15,0.000173564835764274],[6,16,0.00466676555493434],[6,17,0.00322266758317785],[6,18,0.00371502650826206],[6,19,0.00515208493133947],[6,20,0.00350960883194766],[6,21,0.00293767967339544],[6,22,0.00243407196277005],[6,23,0.000364571465772599],[6,24,0.00288922646174009],[6,25,0.000668632681357817],[6,26,0.00322522973504487],[6,27,0.00284981278602136],[6,28,0.000740292614586153],[6,29,0.000719197434373234],[6,30,0.00402910400401434],[6,31,0.00405666326444374],[6,32,0.0107696312839976],[6,33,0.0045070275762352],[6,34,0.00298891973687502],[6,35,0.00597940427416676],[6,36,0.00565516272954152],[6,37,0.00694081333175907],[6,38,0.00378000581539356],[6,39,0.00486016223602055],[6,40,0.0046973620070777],[6,41,0.0050398710946147],[6,42,0.00438883589868273],[6,43,0.00467134006368326],[6,44,0.00464982136445771],[6,45,0.00696145781116516],[6,46,0.00247394803270789],[6,47,0.00462991590403166],[6,48,0.00307930105903805],[6,49,0.00235286186206432],[6,50,0.00342965601331019],[6,51,0.00409435880859546],[6,52,0.00212500915952224],[6,53,0.00266285560726544],[6,54,0.00629253975069155],[6,55,0.00328827978687882],[6,56,0.00143021945773094],[6,57,0.0024464311622299],[6,58,0.00502743732132882],[6,59,0.0026148719320863],[6,60,0.00360704806669239],[6,61,0.00427740756940335],[6,62,0.00608260069515437],[6,63,0.00687308104908815],[6,64,0.00368896046674162],[7,35,9.59657476100838e-05],[7,39,0.000144132925148889],[8,21,0.000138391761915845],[8,36,7.02108239559331e-05],[8,48,0.000410573474538407],[9,21,6.91958809579226e-05],[9,57,0.000140081947939545],[10,38,0.000161538710059554],[11,2,9.1147927725055e-05],[11,3,0.0001137445297861],[11,21,0.000169844435078537],[11,32,8.90618363180467e-05],[11,38,0.000172307957396858],[11,39,0.000397806873410935],[11,44,7.65160477695572e-05],[11,45,0.000120025134675261],[11,46,0.00012945076915332],[11,57,0.000100058534242532],[12,7,0.000400497705886927],[12,17,0.000102661155696801],[12,57,0.000200117068485064],[13,4,6.62343370846053e-05],[14,5,6.84859340427774e-05],[14,8,0.000321022740684439],[14,18,0.000131573855500948],[14,21,8.17769502229995e-05],[14,22,0.000208094235159097],[14,24,0.000119143359247014],[14,30,0.000110689670439955],[14,31,0.000130021258475761],[14,33,0.000306113144628691],[14,35,0.000132875650537039],[14,36,0.000114890439200618],[14,39,0.000138367608142934],[14,40,0.000303872474851387],[14,41,0.000509649885972273],[14,42,8.72779866215315e-05],[14,43,0.00048132698146274],[14,44,8.82877474264122e-05],[14,45,0.000628366881535192],[14,48,6.64162973518011e-05],[14,49,0.000188768286927796],[14,50,0.000180192084762357],[14,51,7.40755705502468e-05],[14,53,8.55045378479729e-05],[14,56,7.42095001652848e-05],[14,60,0.00010522992739135],[14,61,0.000102915069339028],[14,62,7.02821508893887e-05],[14,63,0.000258942773647024],[14,64,0.00012762466194658],[15,38,5.92308603551698e-05],[16,0,0.00400763076559057],[16,1,0.00325384733491597],[16,2,0.00691115757868211],[16,3,0.00390323333792302],[16,4,0.00283001258452405],[16,5,0.00170161205352439],[16,7,0.00222412318220701],[16,8,0.0011755097416239],[16,9,0.00235104898412924],[16,10,0.00303517741904598],[16,11,0.00222573279694026],[16,12,0.00344199588610766],[16,13,0.00242383073324739],[16,14,0.00197835447457233],[16,15,9.29811620165754e-05],[16,16,0.00669207334466745],[16,17,0.00638730929574447],[16,18,0.00769320072752603],[16,19,0.0088854798091217],[16,20,0.00712825405479079],[16,21,0.0060577848511345],[16,22,0.00768687492905878],[16,24,0.00106484377327019],[16,26,0.00274609361032646],[16,27,0.00177506587158508],[16,28,0.000254724340502762],[16,29,0.000117419989285426],[16,30,0.00408075918355299],[16,31,0.00105967325657745],[16,32,0.00215118589260513],[16,33,0.00219489637744402],[16,34,0.00366424051424427],[16,35,0.00419296497250212],[16,36,0.00610834168416618],[16,37,0.00476495690454906],[16,38,0.00630539431599126],[16,39,0.00381663985794259],[16,40,0.00381739796532055],[16,41,0.00445814950759584],[16,42,0.00726277531529173],[16,43,0.005152667045146],[16,44,0.00379637313933572],[16,45,0.00451153300338188],[16,46,0.00261778222065603],[16,47,0.00714197378184516],[16,48,0.00473367064761928],[16,49,0.00552147239263804],[16,50,0.00299118860705512],[16,51,0.00245122797093544],[16,52,0.00127622676534525],[16,53,0.00137418007255671],[16,54,0.00610249660385858],[16,55,0.00452229206893047],[16,56,0.00408826882728751],[16,57,0.0045526633080352],[16,58,0.00515887359116748],[16,59,0.00394663228819537],[16,60,0.00234428893799619],[16,61,0.000643219183368925],[16,62,0.0027793396033531],[16,63,0.00109495801427884],[16,64,0.0076574797167948],[17,0,0.0052202718090534],[17,1,0.00180703681394607],[17,2,0.00474505388451021],[17,3,0.00536395256254452],[17,4,0.00389578328124906],[17,5,0.000979875671688968],[17,6,7.38032798177551e-05],[17,7,0.00209969671047515],[17,8,0.00323383202013001],[17,9,0.00181177416684406],[17,10,0.00493096646942801],[17,11,0.00259029247919771],[17,12,0.00298227725748369],[17,13,0.00165962932372035],[17,14,0.00168354086659684],[17,15,0.000235552277108658],[17,16,0.00459259935418354],[17,17,0.00432515912479133],[17,18,0.00280948879687319],[17,19,0.00404564244937856],[17,20,0.00495434101131253],[17,21,0.00476193471683158],[17,22,0.00438889659608278],[17,23,9.76530711890889e-05],[17,24,0.00151163137044649],[17,25,0.000190032446280643],[17,26,0.00252440376157614],[17,27,0.00208708916932464],[17,28,0.000191043255377072],[17,29,0.000491696205132721],[17,30,0.00483344894254468],[17,31,0.00315951658096099],[17,32,0.00704273597961169],[17,33,0.00485221899464628],[17,34,0.005402566218954],[17,35,0.00640017716753405],[17,36,0.00661258305621334],[17,37,0.00692394622767217],[17,38,0.00507770011953865],[17,39,0.0047102639938657],[17,40,0.00731193142611151],[17,41,0.00659970862440863],[17,42,0.00469430885185809],[17,43,0.00676943203416187],[17,44,0.00505005915279078],[17,45,0.00858532728030105],[17,46,0.00154621752044243],[17,47,0.00485406876082117],[17,48,0.00271703034621005],[17,49,0.00198206701274186],[17,50,0.00330952795680195],[17,51,0.00210778668929339],[17,52,0.00131286485430253],[17,53,0.00157572648319836],[17,54,0.00715829186404172],[17,55,0.00354234113906593],[17,56,0.00234097241430489],[17,57,0.00547320182306649],[17,58,0.0047054184602241],[17,59,0.0027060883948335],[17,60,0.00178890876565295],[17,61,0.0013764890524095],[17,62,0.00336076466980168],[17,63,0.00300373617430548],[17,64,0.00258895742805919],[18,0,0.0129841321482971],[18,1,0.00917100709822957],[18,2,0.0178596321913034],[18,3,0.0191809196544561],[18,4,0.0212130517771877],[18,5,0.00544726583078706],[18,6,0.000373936617743293],[18,7,0.00387277393265417],[18,8,0.0146395811597419],[18,9,0.0138839613046666],[18,10,0.0151950364795772],[18,11,0.00710571591207076],[18,12,0.00818063405807779],[18,13,0.00751850679676102],[18,14,0.00467822646340044],[18,15,7.43849296132604e-05],[18,16,0.005328556269326],[18,17,0.00721306206982744],[18,18,0.00664834952207732],[18,19,0.00792837312227208],[18,20,0.00541093089818727],[18,21,0.00793236417163094],[18,22,0.00597167396047471],[18,23,0.000253897985091631],[18,24,0.00407321359425729],[18,25,0.000394141370063555],[18,26,0.0055279436478707],[18,27,0.00281514353071696],[18,28,0.000374126375113432],[18,29,0.000381614965177634],[18,30,0.00796965627167673],[18,31,0.0116889111369709],[18,32,0.0224641354836058],[18,33,0.0188943453737837],[18,34,0.0178834946599635],[18,35,0.0170523751522534],[18,36,0.0118911604572639],[18,37,0.0156948403528598],[18,38,0.0171931033740052],[18,39,0.0182587589578613],[18,40,0.0164597590544501],[18,41,0.0153512723229224],[18,42,0.00753084341705786],[18,43,0.0198146274035495],[18,44,0.0145027339772453],[18,45,0.015476182071069],[18,46,0.00417119145049587],[18,47,0.00733520900321543],[18,48,0.00539179577592349],[18,49,0.0087372749949437],[18,50,0.00863720726294229],[18,51,0.00492265837020276],[18,52,0.00334627879143157],[18,53,0.00250406146554778],[18,54,0.0085941734178908],[18,55,0.00413031169698466],[18,56,0.00255010827840706],[18,57,0.00694406227643171],[18,58,0.00814247691650511],[18,59,0.00729123592225925],[18,60,0.00750055538017234],[18,61,0.00802737540844418],[18,62,0.0278572888979759],[18,63,0.0154699811341693],[18,64,0.00663648242122216],[19,1,0.000118106981303665],[19,2,6.97013564956303e-05],[19,3,7.18386503912213e-05],[19,17,5.80258706112356e-05],[19,19,0.000101819860303152],[19,21,0.000144682296548384],[19,22,0.000107200060536505],[19,32,8.22109258320431e-05],[19,37,0.000134936832695195],[19,38,0.000161538710059554],[19,39,0.000224847363232267],[19,41,0.000113255530216061],[19,44,0.000141260395882259],[19,54,7.7424985746764e-05],[19,59,9.12164627471966e-05],[19,60,9.93838203140529e-05],[19,61,7.07541101705817e-05],[20,1,0.00023621396260733],[20,2,0.000198380783872178],[20,3,0.000257421830568543],[20,5,6.3217785270256e-05],[20,10,5.74481530418797e-05],[20,16,0.00028525461827227],[20,17,0.00016961408332515],[20,20,0.000218072781790923],[20,21,0.000125810692650768],[20,27,0.000110941616974067],[20,31,7.80127550854565e-05],[20,33,0.000117234821347158],[20,36,0.000102124834844994],[20,37,0.00050601312260698],[20,38,0.000258461936095286],[20,41,9.26636156313224e-05],[20,42,0.000193258398947677],[20,43,0.000271517784414879],[20,49,0.000202251735994067],[20,53,7.9397070858832e-05],[20,55,0.000341168101508399],[20,56,0.000114687409346349],[20,57,0.000215125848621444],[20,58,0.000256300726185391],[20,59,6.68920726812775e-05],[20,62,0.000217235739112656],[20,64,0.000176243580783372],[21,2,0.000193019141064822],[21,3,0.000215515951173664],[21,5,5.79496364977347e-05],[21,6,7.38032798177551e-05],[21,8,0.000207720596913461],[21,9,0.00109747155798387],[21,10,0.000167557113038816],[21,11,0.000268622923768652],[21,12,0.000447930971479764],[21,13,0.000115788092352582],[21,16,0.000182562955694253],[21,17,0.000116051741222471],[21,19,0.000176487757858796],[21,21,0.000308236196994383],[21,22,0.000100894174622593],[21,24,0.000201054418729336],[21,26,7.86641398791433e-05],[21,27,0.000208015531826376],[21,30,0.000110689670439955],[21,32,0.000123316388748065],[21,33,0.000931365525146869],[21,34,0.000200095045146445],[21,35,0.000132875650537039],[21,37,0.000143370384738644],[21,38,0.000123846344378991],[21,39,0.000213316729220356],[21,41,0.000133847444800799],[21,43,0.000197467479574458],[21,44,0.000288406641592946],[21,48,0.000150946130345002],[21,49,8.76424189307625e-05],[21,51,8.75438561048371e-05],[21,53,0.000232083745587355],[21,54,0.000281545402715505],[21,55,9.43656450980677e-05],[21,56,0.000101194772952661],[21,57,0.000180105361636557],[21,58,0.000184010777774127],[21,59,0.000139865242879035],[21,61,7.07541101705817e-05],[21,62,0.000977560826006952],[21,63,9.61787444974661e-05],[22,0,0.00197423877197912],[22,1,0.00135823028499215],[22,2,0.00337247332582703],[22,3,0.00229285025831981],[22,4,0.00333580206771558],[22,5,0.000626909703930039],[22,6,0.000437899460252014],[22,7,0.000524924177618788],[22,8,0.00205360135584899],[22,9,0.00675512665862485],[22,10,0.00287240765209399],[22,11,0.00130473991544774],[22,12,0.001096252114411],[22,13,0.00130454584050576],[22,14,0.000946506846658133],[22,16,0.00151755456920848],[22,17,0.00242815950865478],[22,18,0.00187299253124879],[22,19,0.00136438612806223],[22,20,0.00173776747989642],[22,21,0.000811478967597456],[22,22,0.00100894174622593],[22,24,0.00133291633157597],[22,26,0.000915364536775485],[22,27,0.000201081680765497],[22,29,8.07262426337304e-05],[22,30,0.00191862095429255],[22,31,0.0014692402207761],[22,32,0.0116191441842621],[22,33,0.00487175813153747],[22,34,0.00224481628773667],[22,35,0.00584652862362972],[22,36,0.00213823872956705],[22,37,0.00329751884898882],[22,38,0.00331154355622086],[22,39,0.00513113213530046],[22,40,0.00342489601863751],[22,41,0.00409264302371674],[22,42,0.00182036943524908],[22,43,0.0034186557401328],[22,44,0.00416718167852665],[22,45,0.00351603041578119],[22,46,0.000100683931563693],[22,47,0.00177776403660648],[22,48,0.00186569417106423],[22,49,0.00158430526528686],[22,50,0.00169981199959156],[22,51,0.000666680134952221],[22,52,0.000427444371168267],[22,53,0.000671821368805502],[22,54,0.00269579723100096],[22,55,0.00138644909336392],[22,56,0.00069487077427494],[22,57,0.00092554144174342],[22,58,0.00201754674202346],[22,59,0.0025844664445039],[22,60,0.000976299881908637],[22,61,0.0024506650886356],[22,62,0.00490697198936823],[22,63,0.00211593237894425],[22,64,0.000869063174207663],[23,0,0.000362313482498041],[23,2,0.000525440995120905],[23,3,0.000335247035159033],[23,4,0.000138489977540538],[23,5,0.00015804446317564],[23,7,0.000241076288980481],[23,8,0.000420162116484046],[23,9,0.000241254523522316],[23,10,0.000258516688688459],[23,11,0.000211060868675369],[23,12,0.000259328457172495],[23,13,0.00033192586474407],[23,14,0.000248264090926723],[23,16,0.000593329606006321],[23,17,0.000187468197359377],[23,19,0.000176487757858796],[23,20,0.000265776202807687],[23,21,0.000377432077952305],[23,22,0.000372047268920811],[23,30,0.000236137963605236],[23,31,0.000162526573094701],[23,32,0.000198676404094104],[23,33,0.000312626190259089],[23,34,0.000406443060453716],[23,35,0.000538884582733547],[23,36,0.000280843295823733],[23,38,0.000560000861539787],[23,39,0.000317092435327556],[23,40,0.000208912326460329],[23,41,0.000555981693787934],[23,42,0.000124682838030759],[23,43,0.000246834349468072],[23,44,0.00058269913301432],[23,45,0.000127085436714983],[23,46,0.000143834187948133],[23,47,0.000633811526094484],[23,48,0.000175097511200203],[23,49,0.000262927256792287],[23,50,0.000228243307365652],[23,52,0.000152658703988667],[23,53,0.000213761344619932],[23,54,0.000422318104073258],[23,56,0.000337315909842204],[23,59,0.00027364938824159],[23,60,0.000263074818478375],[23,62,0.000140564301778777],[23,64,0.000565194931477711],[24,7,0.000225522980013998],[24,35,0.000191931495220168],[25,7,0.000101096508282137],[25,10,0.000138833036517876],[25,16,6.27560160198994e-05],[25,33,8.46695931951699e-05],[25,46,0.000100683931563693],[25,53,0.000128256806771959],[26,0,0.00416290797237545],[26,1,0.000862180963516754],[26,2,0.00271299126052222],[26,3,0.00348417454397423],[26,4,0.00361278202279665],[26,5,0.00191233800442525],[26,6,0.000300133337925537],[26,7,0.000649350649350649],[26,8,0.0021149733503916],[26,9,0.00213344686487381],[26,10,0.00425595067118592],[26,11,0.0017780279239925],[26,12,0.00187423748592848],[26,13,0.0024855843825021],[26,14,0.00150510105124326],[26,15,0.000272744741915288],[26,16,0.00292100729110804],[26,17,0.0036600933770164],[26,18,0.00371502650826206],[26,19,0.00231470482422498],[26,20,0.00216028349461633],[26,21,0.00346608458252867],[26,22,0.00254127202330655],[26,23,7.16122522053319e-05],[26,24,0.000699967235576207],[26,26,0.00145171094504237],[26,27,0.00113021772292331],[26,28,9.55216276885358e-05],[26,29,0.0003375824691956],[26,30,0.00181531059521525],[26,31,0.00265893473582931],[26,32,0.00435032815861228],[26,33,0.00296343576183095],[26,34,0.00453340336659913],[26,35,0.00498283689513897],[26,36,0.00492114047909313],[26,37,0.00354209185824886],[26,38,0.00382308280474278],[26,39,0.00228883085136436],[26,40,0.0035641709029444],[26,41,0.00467951258938178],[26,42,0.0035970998771874],[26,43,0.00340631402265939],[26,44,0.0036197976444829],[26,45,0.00477276417885157],[26,46,0.00196333666549202],[26,47,0.00388789265396982],[26,48,0.00258419775150644],[26,49,0.00183374907301288],[26,50,0.00198211293238592],[26,51,0.00158925769544166],[26,52,0.000635060208592853],[26,53,0.000671821368805502],[26,54,0.00297030399864858],[26,55,0.00169132271598844],[26,56,0.00107266459329821],[26,57,0.00276161554509388],[26,58,0.00199125948805573],[26,59,0.00176351827977913],[26,60,0.00581103043483344],[26,61,0.00176885275426454],[26,62,0.00539255775914946],[26,63,0.00308511818888026],[26,64,0.00429061958734693],[27,2,0.000150125998605973],[27,3,0.000598655419926844],[27,5,8.42903803603414e-05],[27,7,0.000419939342095031],[27,40,0.00025955773893556],[27,48,8.45298329932014e-05],[27,50,0.000312332946921418],[27,51,0.000121214569991313],[27,59,6.68920726812775e-05],[27,60,0.000198767640628106],[27,64,0.000376796620985141],[28,0,0.000473225773058665],[28,1,0.000525576066801309],[28,2,0.000713098493378371],[28,3,0.00250237965529421],[28,4,0.00287216170812334],[28,5,0.00105889790327679],[28,6,0.000619947550469143],[28,7,0.00286569717707442],[28,8,0.00270980960518924],[28,9,0.00541640057711867],[28,10,0.00268091380862105],[28,11,0.000511662711940289],[28,12,0.000601170514354419],[28,13,0.00123507298509421],[28,14,0.000946506846658132],[28,15,0.000154968603360959],[28,16,0.000405061557946623],[28,17,0.00053562342102679],[28,18,0.00157888626601138],[28,19,0.000549827245637019],[28,20,0.000156739811912226],[28,21,0.000421465820380074],[28,22,0.000567529732252084],[28,24,0.000349983617788104],[28,25,8.4458865013619e-05],[28,26,0.000507741266492652],[28,27,0.000235750936069893],[28,29,0.000132097487946104],[28,30,0.000398482813583836],[28,31,0.000884144557635173],[28,32,0.00198676404094104],[28,33,0.00234469642694317],[28,34,0.000300142567719667],[28,35,0.00106300520429631],[28,36,0.00108507637022806],[28,37,0.000379509841955235],[28,38,0.00132461742248834],[28,39,0.00180454422286409],[28,40,0.00114585245725211],[28,41,0.00146202593551642],[28,42,0.000797970163396859],[28,43,0.00143163922691482],[28,44,0.00205416159012119],[28,45,0.000536582955018816],[28,46,0.000352393760472927],[28,47,0.000231882265644324],[28,48,0.00063397374744901],[28,49,0.00082249039304254],[28,50,0.00344166881896101],[28,51,0.000565667993292794],[28,53,0.000567994429990106],[28,54,0.000886868018553842],[28,55,0.000159695707089038],[28,56,0.00033056959164536],[28,57,0.000990579489001065],[28,58,0.000335162488088588],[28,59,0.00124054389336187],[28,60,0.0035953558525378],[28,61,0.00165307330125814],[28,62,0.00583341852381926],[28,63,0.00325528058299116],[28,64,0.00144641283539457],[29,3,9.57848671882951e-05],[29,4,0.000614172943875431],[29,6,0.000103324591744857],[29,7,0.000104984835523758],[29,8,0.00079311500639685],[29,10,0.000397349725206335],[29,11,0.000121519894085819],[29,16,8.5576385481681e-05],[29,21,0.000113229623385692],[29,26,0.00014302570887117],[29,27,7.62723616696713e-05],[29,31,0.000214535076485005],[29,33,0.000214930505803124],[29,35,0.00034695308751338],[29,36,0.000114890439200618],[29,40,6.96374421534429e-05],[29,41,0.00036035850523292],[29,45,0.000141206040794425],[29,47,0.000231882265644324],[29,49,7.41589698644913e-05],[29,50,0.000246262515841887],[29,51,8.75438561048371e-05],[29,55,7.98478535445188e-05],[29,57,0.000140081947939545],[29,58,0.000131436269838662],[29,59,9.12164627471966e-05],[29,61,0.000102915069339028],[29,62,0.000632539358004498],[29,64,7.29283782551886e-05],[30,50,0.000132140862159062],[30,60,0.000607995136038912],[30,63,0.000170162394110901],[31,0,9.61239851525414e-05],[31,1,6.49588397170157e-05],[31,2,0.000176934212642754],[31,3,0.0001137445297861],[31,4,0.000120426067426555],[31,5,5.79496364977347e-05],[31,8,0.000245487978170454],[31,11,0.000153498813582087],[31,14,9.30990340975212e-05],[31,18,0.00011609457838319],[31,32,0.000876916542208459],[31,33,0.000312626190259089],[31,36,0.000434030548091223],[31,37,9.27690724779463e-05],[31,39,0.000230612680238223],[31,41,0.000190475209908829],[31,43,0.000203638338311159],[31,45,0.000261231175469687],[31,50,9.00960423811783e-05],[31,60,0.00010522992739135],[31,61,0.00016723698767592],[31,62,0.000230014312001636],[32,0,0.0195057748332619],[32,1,0.0161629403914065],[32,2,0.0182671170446625],[32,3,0.0226291748732347],[32,4,0.0220861407660302],[32,5,0.00672742598250974],[32,6,0.0022288590504962],[32,7,0.0104907068978925],[32,8,0.0200261539115205],[32,9,0.0191489864944772],[32,10,0.0190536374255568],[32,11,0.00670917731031704],[32,12,0.00573469520065539],[32,13,0.0228411310180861],[32,14,0.0075255052562163],[32,15,0.00112817143246778],[32,16,0.0100923083944729],[32,17,0.0126898115498264],[32,18,0.0097209860299524],[32,19,0.0155173467102003],[32,20,0.00875017036936078],[32,21,0.0122728330680825],[32,22,0.00877148730625165],[32,23,0.000553367403404837],[32,24,0.00679861793703273],[32,25,0.000739015068869166],[32,26,0.0110987950084028],[32,27,0.00669810012480932],[32,28,0.000772133157148998],[32,29,0.0020254948151736],[32,30,0.00774089761943415],[32,31,0.00800930952210686],[32,32,0.0221147390488196],[32,33,0.021486537534682],[32,34,0.0142567719666842],[32,35,0.0143505702580002],[32,36,0.0196462651033056],[32,37,0.0173562501054194],[32,38,0.0151200232615742],[32,39,0.0179301358885218],[32,40,0.0131488152138819],[32,41,0.0110372662174197],[32,42,0.0166139881675987],[32,43,0.0151864833510231],[32,44,0.0129135545235699],[32,45,0.013068619075524],[32,46,0.0089536781997713],[32,47,0.0123979718031165],[32,48,0.0108318943135574],[32,49,0.0163823906155195],[32,50,0.0213587684471647],[32,51,0.00639070149565311],[32,52,0.00297379155369923],[32,53,0.0072984230520234],[32,54,0.0104453344407453],[32,55,0.0114182430568662],[32,56,0.00595025264961647],[32,57,0.00794965054556916],[32,58,0.00810961784904545],[32,59,0.00927367371263166],[32,60,0.0448045646404059],[32,61,0.0102336172073996],[32,62,0.0427571048865263],[32,63,0.0169792475862834],[32,64,0.0298459388009359],[33,9,0.000449395681070981],[33,20,0.000177184135205125],[33,22,0.000145035376019977],[33,26,0.000400471984839275],[33,31,0.0016837752972611],[33,47,0.000123670541676973],[33,48,9.05676782070015e-05],[33,49,0.000593271758915931],[33,50,0.000120128056508238],[33,51,0.000134682855545903],[33,53,6.71821368805502e-05],[33,54,0.000858713478282291],[33,56,0.00209135864102166],[33,57,0.000700409739697723],[33,59,0.000595947556615018],[33,62,0.00442777550603149],[34,19,0.000264731636788194],[35,19,8.82438789293981e-05],[36,1,6.49588397170157e-05],[36,31,0.000383562712503494],[36,56,0.000411525410007488],[36,62,0.000357800040891433],[37,4,0.000355256898908338],[37,19,0.000298671590222578],[38,31,0.000214535076485005],[38,34,0.000150071283859833],[38,49,0.000155059664262118],[38,59,0.000158108535428474],[39,4,0.00053589600004817],[39,7,9.72081810405164e-05],[39,9,0.000586579625818965],[39,10,7.18101913023496e-05],[39,11,0.000466892224645514],[39,13,0.00122735377893737],[39,33,0.000286574007737498],[39,59,0.037581182651845],[40,31,7.80127550854565e-05],[41,32,9.59127468040503e-05],[41,40,0.000120282854628674],[42,0,0.00742372931485781],[42,1,0.0020078186821623],[42,2,0.00309902954265187],[42,3,0.000951862117683682],[42,4,0.0294983652161347],[42,5,0.0130017911705827],[42,6,0.000182048090217129],[42,7,0.00274127070534256],[42,8,0.00230381025667656],[42,9,0.00283828851202725],[42,10,0.00112023898431665],[42,11,0.00108088747897386],[42,12,0.00614136937213044],[42,13,0.00196067836383706],[42,14,0.0362931067923504],[42,15,0.00110957520006447],[42,16,0.00013692221677069],[42,17,0.00386541568841],[42,18,0.00701211253434465],[42,19,0.00215858103842682],[42,20,0.00838898732451956],[42,21,0.00104422874900138],[42,22,0.00167105976718669],[42,23,0.00427069431333615],[42,24,0.000938253954070235],[42,25,0.00586989111844652],[42,26,0.00374727357242464],[42,27,0.0019345444459853],[42,28,0.00184675146864503],[42,29,0.00674431063458165],[42,30,0.00896586330563632],[42,31,0.000390063775427282],[42,32,0.00026718550895414],[42,33,0.000208417460172726],[42,34,0.00647182411645532],[42,35,0.000361717048684162],[42,36,0.00201058268601081],[42,37,0.000413244050129033],[42,38,0.00159923322958958],[42,39,0.00134331886238765],[42,40,0.000860972012078931],[42,41,0.00202830358659672],[42,42,0.00630895160435642],[42,43,0.000765186483351023],[42,44,0.000894649173920977],[42,45,0.00028241208158885],[42,46,0.00516364734733799],[42,47,0.0104501607717042],[42,48,0.010964726908261],[42,49,0.0637362637362637],[42,50,0.00473304542642457],[42,51,0.0293473942234523],[42,52,0.0154063164065362],[42,53,0.00698694223557722],[42,54,0.0272184018075215],[42,55,0.00829691787285318],[42,56,0.0589021041766456],[42,57,0.0113766553433759],[42,58,0.00161666611901554],[42,59,0.00473109386782126],[42,60,0.00048522688741567],[42,61,9.00506856716495e-05],[42,62,0.00462584338581067],[42,63,0.00173121740095439],[43,1,0.000289362104193979],[43,2,0.000144764355798617],[43,3,7.78252045904898e-05],[43,5,6.3217785270256e-05],[43,10,7.65975373891729e-05],[43,11,0.000134311461884326],[43,17,0.000209785839902159],[43,19,0.000264731636788194],[43,20,0.000708736540820499],[43,21,0.000176134969711076],[43,22,0.000233317778814746],[43,26,0.00056495155004112],[43,27,0.000409097212591874],[43,29,0.000102742490624748],[43,30,0.000435379370397155],[43,32,0.000184974583122097],[43,35,8.12017864393017e-05],[43,36,8.29764283115573e-05],[43,39,0.000207551412214401],[43,41,0.000355210526586736],[43,42,0.000180790115144601],[43,46,7.91088033714734e-05],[43,47,0.00039419985159535],[43,48,0.000513216843173008],[43,49,0.00448998853906829],[43,50,0.000504537837334599],[43,51,0.000633009421065745],[43,52,0.000262572970860507],[43,53,0.000800078175577461],[43,54,0.00120360659660879],[43,55,0.00026132024796388],[43,56,0.00235446505069858],[43,58,0.000676896789669109],[43,59,7.90542677142371e-05],[43,60,8.18454990821612e-05],[43,61,0.00180744590526668],[44,48,0.000108681213848402],[44,49,0.000478662441852626],[45,0,0.000184853817601041],[45,4,0.000114404764055227],[45,5,0.0498103466441892],[45,6,0.000408378148324912],[45,7,0.0164748425227467],[45,8,0.0378995670913923],[45,9,0.00311738688237659],[45,11,0.00069074466111939],[45,12,0.0411212419475567],[45,13,0.298223810663311],[45,14,0.308444858217929],[45,15,0.00647768762048809],[45,16,8.5576385481681e-05],[45,17,0.000102661155696801],[45,18,0.000526295422003792],[45,19,0.000183275748545673],[45,20,0.0021466539457544],[45,23,0.00449855147944403],[45,24,0.00489977064903345],[45,25,0.0427291474581401],[45,26,0.029413237029356],[45,28,0.00904271408784806],[45,29,0.00814601175667643],[45,33,0.136350610272376],[45,34,0.00219479252645006],[45,38,0.000134615591716295],[45,58,0.00010514901587093],[45,61,0.00393006921038413],[46,9,0.000175027791575014],[46,62,7.02821508893887e-05],[47,0,0.000510196536578873],[47,1,0.000708641887821989],[47,2,0.000809608063910782],[47,3,0.000586682311528308],[47,4,0.000475682966334893],[47,5,0.00200189653355811],[47,6,0.00113165029053891],[47,7,0.00373668247919745],[47,8,0.00318662279355877],[47,9,0.0024030842735164],[47,10,0.00284847092165987],[47,11,0.00122799050865669],[47,12,0.0024636203431387],[47,13,0.00189120550842551],[47,14,0.00156716707397494],[47,15,7.43849296132604e-05],[47,16,0.00110678791889641],[47,17,0.000852533945134308],[47,18,0.000781703494446809],[47,19,0.00059055518975828],[47,20,0.000347553495979283],[47,21,0.00272380149588914],[47,22,0.00136837724331891],[47,23,0.000234367370853813],[47,24,0.000215947338635213],[47,25,0.000105573581267024],[47,26,0.000779490113347874],[47,27,0.00120649008459298],[47,28,0.000103481763329247],[47,29,0.000205484981249495],[47,30,0.00204406924745783],[47,31,0.00461575467588951],[47,32,0.00472712823534248],[47,33,0.00348447941226276],[47,34,0.00105675195717966],[47,35,0.00102609530136936],[47,36,0.000708491041737143],[47,37,0.000455411810346282],[47,38,0.000635385592900912],[47,39,0.00139520671544125],[47,40,0.000930609454232374],[47,41,0.00135391838394654],[47,42,0.000723160460578404],[47,43,0.00061708587367018],[47,44,0.000765160477695572],[47,45,0.000155326644873868],[47,46,0.000848621708893987],[47,47,0.00127535246104378],[47,48,0.00247551653765804],[47,49,0.00200229218634127],[47,50,0.0019220489041318],[47,51,0.00119194327158124],[47,52,0.000427444371168267],[47,53,0.00177727289384001],[47,54,0.000872790748418067],[47,55,0.000675077307240023],[47,56,0.000796065547227601],[47,57,0.001185693630774],[47,58,0.000400880623007919],[47,59,0.00204932986305368],[47,60,0.00446642580705508],[47,61,0.00365348496153549],[47,62,0.00713044367205071],[47,63,0.00369918248067177],[47,64,0.00140387128141238],[48,5,0.00103255715941418],[48,8,5.66510718854893e-05],[48,12,0.000442037142907661],[48,13,0.00961041166526434],[48,14,0.0139415803561038],[48,23,8.46326616972104e-05],[48,25,0.000204108923782913],[48,26,0.000228841134193871],[48,33,0.00758118511378291],[49,1,8.26748869125654e-05],[49,5,0.000184385207038247],[49,6,9.34841544358231e-05],[49,7,6.22132358659305e-05],[49,8,0.000745905779825609],[49,9,0.000421012795950708],[49,10,0.000957469217364662],[49,13,0.00143577234517202],[49,14,0.00604367896349742],[49,16,8.5576385481681e-05],[49,17,0.000120515269731028],[49,23,0.000253897985091631],[49,24,0.000134036279152891],[49,26,0.000443379697500626],[49,29,0.000271533725222548],[49,30,9.59310477146273e-05],[49,31,0.00658557674179728],[49,32,0.000143869120206075],[49,33,0.000722948064974143],[49,35,9.59657476100838e-05],[49,41,0.000159587338031722],[49,51,0.000121214569991313],[49,55,8.71067493212932e-05],[49,63,0.00198276180964007],[50,14,9.30990340975212e-05],[51,0,0.000310554413569749],[51,1,0.0014113784265788],[51,2,0.00108305184708595],[51,4,0.000553959910162154],[51,5,0.000558423769887262],[51,6,0.000482181428142667],[51,7,0.000540477486585271],[51,8,0.0005287433375979],[51,9,0.0010454362685967],[51,10,7.65975373891729e-05],[51,11,0.000281414491567159],[51,13,0.000154384123136777],[51,14,0.00319640017068156],[51,15,6.8186185478822e-05],[51,16,0.000176857863328807],[51,20,0.000109036390895461],[51,31,0.0016317667938708],[51,32,0.00235671320718523],[51,33,0.000403808829084657],[51,35,8.85837670246927e-05],[51,39,0.000397806873410935],[51,41,0.00102444775059073],[51,43,0.000290030360624985],[51,44,0.000276634941936091],[51,45,0.000183567853032753],[51,46,0.00012945076915332],[51,48,0.000187173201627803],[51,49,0.000964066608238387],[51,50,0.000180192084762357],[51,51,8.75438561048371e-05],[51,53,0.000812293109555743],[51,54,0.00011965679615409],[51,55,0.000166954602865812],[51,56,0.000222628500495854],[51,59,0.000839191457274209],[51,60,6.43071778502695e-05],[51,61,0.000469550003859315],[51,62,0.000332242895113474],[51,63,0.00216032256871231],[51,64,7.29283782551886e-05],[52,2,0.000487909495469412],[52,3,0.000580695757329039],[52,4,0.000596109033761448],[52,7,0.000369391087953962],[52,8,0.00392308672807013],[52,9,0.00022706308096218],[52,10,0.000555332146071504],[52,12,0.00122591634299725],[52,14,0.000287055355134024],[52,23,0.000136714299664724],[52,27,8.32062127305505e-05],[52,31,0.00102066687903472],[52,32,8.22109258320431e-05],[52,33,0.000410321874715054],[52,34,0.000431454941097021],[52,36,0.000217015274045612],[52,39,8.0714438083378e-05],[52,42,0.000224429108455367],[52,45,7.76633224369338e-05],[52,48,0.000102643368634602],[52,49,0.000134834490662712],[52,51,0.00100338727381698],[52,53,0.00079397070858832],[52,54,7.7424985746764e-05],[52,56,0.000128180045740037],[52,59,6.68920726812775e-05],[52,60,7.01532849275667e-05],[52,63,8.87803795361225e-05],[53,7,6.99898903491718e-05],[53,31,0.0017942933669655],[53,44,6.47443481127023e-05],[54,1,7.08641887821989e-05],[54,7,0.000260517925188584],[54,8,0.000236046132856205],[54,10,9.57469217364662e-05],[54,11,0.000179081949179101],[54,12,0.000365417371470333],[54,14,0.00100081461654835],[54,16,9.12814778471263e-05],[54,18,0.00021670987964862],[54,20,8.85920676025624e-05],[54,23,0.00043618371797793],[54,27,0.000769657467757593],[54,31,0.00577944493924757],[54,32,7.53600153460395e-05],[54,33,9.76956844559653e-05],[54,34,0.000331407418523799],[54,35,0.000332189126342598],[54,36,0.000127656043556242],[54,38,0.000123846344378991],[54,39,0.000149898242154845],[54,45,7.76633224369338e-05],[54,48,0.000138870439917402],[54,49,0.000195510011460932],[54,51,0.000127948712768608],[54,54,0.000105579526018315],[54,60,0.000187075426473511],[54,62,7.02821508893887e-05],[55,10,0.000105321613910113],[55,11,0.000115124110186565],[55,32,0.000109614567776057],[55,33,0.000104208730086363],[56,0,0.000184853817601041],[56,17,5.3562342102679e-05],[56,18,0.000162532409736465],[56,38,0.000102307849704384],[56,44,6.47443481127023e-05],[56,49,7.41589698644913e-05],[56,57,0.000155090728075924],[57,8,7.55347625139857e-05],[57,13,0.000185260947764132],[57,21,6.91958809579226e-05],[57,24,0.000171268578917583],[57,32,0.000109614567776057],[57,33,0.000293087053367896],[57,36,8.29764283115573e-05],[57,37,0.000109636176564846],[57,40,0.000189920296782117],[57,41,0.000205919145847383],[57,43,9.2562881050527e-05],[57,50,7.80832367303546e-05],[57,53,9.16120048371139e-05],[57,55,0.00013066012398194],[57,57,0.000230134628757823],[57,59,8.51353652307168e-05],[57,60,0.00010522992739135],[57,63,8.87803795361225e-05],[58,10,6.70228452155263e-05],[58,34,0.000150071283859833],[58,40,7.59681187128468e-05],[58,45,0.000134145738754704],[58,49,0.000505629339985168],[58,56,8.77021365589729e-05],[59,0,0.000118306443264666],[59,7,4.66599268994479e-05],[59,11,0.000179081949179101],[59,20,0.000340738721548317],[59,34,0.00022510692578975],[59,35,0.000479828738050419],[59,36,0.000134038845734054],[59,38,0.000613847098226305],[59,39,0.000461225360476446],[59,40,0.000107621501509866],[59,41,0.00018017925261646],[59,44,8.82877474264122e-05],[59,45,0.000310653289747735],[59,48,0.000350195022400406],[59,49,0.00012135104159644],[59,50,0.000108115250857414],[59,55,0.000428274850829692],[59,60,8.76916061594584e-05],[60,1,8.26748869125654e-05],[60,2,0.000171572569835398],[60,4,0.000222788224739127],[60,7,0.000338284470020997],[60,8,7.55347625139857e-05],[60,10,0.000253729342601635],[60,12,0.00016502720001886],[60,13,0.000455433163253491],[60,14,0.000287055355134024],[60,15,9.29811620165754e-05],[60,16,0.000154037493867026],[60,17,0.00037939992322731],[60,19,0.000407279441212607],[60,20,0.000238517105083822],[60,21,0.000452918493542766],[60,22,0.000151341261933889],[60,23,7.16122522053319e-05],[60,26,0.000164479565201845],[60,27,0.00017334627652198],[60,30,0.000612482843101082],[60,31,0.000143023384323337],[60,33,0.000494991467910224],[60,34,0.000562767314474375],[60,35,0.000376481009854944],[60,36,0.00027446049364592],[60,37,0.000160237488825544],[60,38,0.000183077204734161],[60,39,0.000184490144190578],[60,41,5.66277651080303e-05],[60,42,0.000211960824652291],[60,44,0.000323721740563511],[60,45,0.000310653289747735],[60,47,0.000177776403660648],[60,48,0.000332081486759005],[60,49,0.000505629339985168],[60,50,7.80832367303546e-05],[60,51,0.000168353569432379],[60,52,0.000177084096626853],[60,54,0.000204120416968741],[60,56,0.000276599046070607],[60,57,0.000515301451349039],[60,58,0.000282587980153123],[60,59,0.000188514023010873],[60,60,6.43071778502695e-05],[60,64,0.00012762466194658],[61,0,0.0016341077475932],[61,1,0.000342510245780628],[61,2,0.000965095705324111],[61,3,0.00197556288575859],[61,4,0.00198703011253816],[61,5,5.79496364977347e-05],[61,6,0.000432979241597497],[61,7,0.00152811260595692],[61,8,0.00492392233138044],[61,9,0.000463587123631117],[61,10,0.00111545163822983],[61,11,0.000166290381380594],[61,12,0.00127896080014617],[61,13,0.000810516646468077],[61,16,0.000467817573966523],[61,17,0.00088824217320276],[61,18,0.000913277349947757],[61,19,0.000828134863798967],[61,20,0.000804143382854027],[61,21,0.00271122042662406],[61,22,0.00132423604192153],[61,24,0.000104250439341137],[61,26,0.000507741266492652],[61,27,0.000596311191235612],[61,30,0.0009740690998716],[61,31,0.00186580505912717],[61,32,0.00293218968800954],[61,33,0.00202555719105368],[61,34,0.00294514894574923],[61,35,0.00225888605912966],[61,36,0.00227866037747892],[61,37,0.00272403731003424],[61,38,0.0015076946272225],[61,39,0.00162581939567947],[61,40,0.00104456163230164],[61,41,0.00204374752253528],[61,42,0.000804204305298397],[61,43,0.0024128057660504],[61,44,0.00433787132355105],[61,45,0.00295120625260349],[61,46,0.00034520205107552],[61,47,0.0027980460054415],[61,48,0.00128606103053942],[61,49,0.000539337962650846],[61,50,0.000426454600604244],[61,51,0.000680148420506812],[61,52,0.000378593585891893],[61,53,0.000873367779447152],[61,54,0.00105579526018315],[61,55,0.000123401228205165],[61,56,0.000411525410007488],[61,57,0.0042524877053076],[61,58,0.00143265534124142],[61,59,0.000297973778307509],[61,60,0.00236182725922808],[61,61,0.00113206576272931],[61,62,0.000977560826006952],[61,63,0.000983982539858691],[61,64,0.00158619222705035],[62,0,0.0257242572573609],[62,1,0.00948399059868429],[62,2,0.0251300198380784],[62,3,0.0190971078956663],[62,4,0.0174437158667365],[62,5,0.00896112106205879],[62,6,0.00131861859941056],[62,7,0.00778054281048293],[62,8,0.011641795272468],[62,9,0.00623950424560657],[62,10,0.0161094195821604],[62,11,0.0122990924382647],[62,12,0.0305300320034892],[62,13,0.0118181046261202],[62,14,0.0108770704837271],[62,15,0.00234932402695214],[62,16,0.0239556828425052],[62,17,0.019045876146011],[62,18,0.0181030145892187],[62,19,0.0169020968103232],[62,20,0.0210780973149789],[62,21,0.0246463146902855],[62,22,0.0236218486335145],[62,23,0.00639302106051235],[62,24,0.00568164894409198],[62,25,0.00407514023690712],[62,26,0.0115493259913469],[62,27,0.00768964082651505],[62,28,0.00788053428430421],[62,29,0.00705987685578624],[62,30,0.0191271750520241],[62,31,0.00963457525305387],[62,32,0.0195593494375402],[62,33,0.0182756060388959],[62,34,0.0267314474375328],[62,35,0.0273650020300447],[62,36,0.0257099271722271],[62,37,0.0215224248148835],[62,38,0.0260669631799434],[62,39,0.0196482003562966],[62,40,0.0258798057748432],[62,41,0.0223061914739178],[62,42,0.020778394957826],[62,43,0.0234060671883099],[62,44,0.0259212826443946],[62,45,0.0260595748286112],[62,46,0.00832080777279952],[62,47,0.0253911080880534],[62,48,0.0189709096617599],[62,49,0.0170363378952336],[62,50,0.00906966826637195],[62,51,0.0129295541324067],[62,52,0.00560562761046384],[62,53,0.0112927064629216],[62,54,0.0184623397830693],[62,55,0.0168769326810006],[62,56,0.017479710448023],[62,57,0.0148236718480311],[62,58,0.0182170669996385],[62,59,0.0117790858894213],[62,60,0.0151881861868182],[62,61,0.0061620397766743],[62,62,0.0143056123492128],[62,63,0.0129175452225058],[62,64,0.0124950621410556],[63,2,0.000176934212642754],[63,3,0.000550762986332697],[63,7,4.27715996578272e-05],[63,12,0.000188602514307269],[63,14,9.30990340975212e-05],[63,16,7.98712931162356e-05],[63,17,0.000160687026308037],[63,18,0.000294106265237413],[63,19,9.50318696162749e-05],[63,21,0.000295655127729306],[63,31,0.000357558460808342],[63,32,0.00072619651151638],[63,33,7.16435019343745e-05],[63,34,0.00110052274830545],[63,35,0.000575794485660503],[63,38,0.000129230968047643],[63,39,0.00070336867472658],[63,41,5.66277651080303e-05],[63,42,0.000130916979932297],[63,45,0.000621306579495471],[63,47,0.00010048231511254],[63,55,0.000166954602865812],[63,59,0.000133784145362555],[63,60,0.000607995136038912],[63,62,0.000261960744224085],[63,63,9.61787444974661e-05],[64,0,0.00140488901376791],[64,1,0.000513765368670942],[64,2,0.00264328990402659],[64,3,0.00199352254835639],[64,4,0.000873088988842525],[64,5,0.000505742282162048],[64,7,0.000108873162765378],[64,8,0.00024076705551333],[64,9,0.00116842877078455],[64,10,0.00102449206258019],[64,12,0.00140862502873241],[64,13,0.00284066786571669],[64,14,0.000698242755731409],[64,17,0.000602576348655139],[64,18,0.000410200843620603],[64,19,0.000237579674040687],[64,20,0.000293035300531552],[64,21,0.000371141543319767],[64,23,0.000104163275935028],[64,26,0.000321807844960132],[64,30,0.000737931136266364],[64,31,0.000234038265256369],[64,32,0.000465861913048244],[64,33,0.000586174106735792],[64,35,0.000679142213855978],[64,36,0.00132124005080711],[64,37,0.00147587160760369],[64,38,0.00114692484142283],[64,39,0.000201786095208445],[64,40,0.000753350510569065],[64,41,0.000509649885972273],[64,42,0.000667053183464562],[64,43,0.00177103645743342],[64,44,0.00180695589732724],[64,45,0.00124967346103066],[64,46,0.00019417615372998],[64,47,0.00088888201830324],[64,48,0.000217362427696804],[64,49,0.000256185532259152],[64,51,0.000101012141659427],[64,55,0.000312132518401301],[64,56,0.000344062228039048],[64,57,0.00022012877533357],[64,58,0.000460026944435317],[64,59,0.000681082921845735],[64,60,0.000204613747705403],[64,61,0.000623922607867857],[64,62,0.0010095072582294],[64,63,0.000747234861095698],[64,64,0.0018961378346349],[65,0,0.114439301400452],[65,1,0.028392918305401],[65,2,0.118342180043966],[65,3,0.108308738573165],[65,4,0.0719425326806241],[65,5,0.0189442629859867],[65,6,0.00245518910860399],[65,7,0.0144490240298623],[65,8,0.0227642890526524],[65,9,0.027465171834717],[65,10,0.0506022481377224],[65,11,0.0418348224850179],[65,12,0.0618852000070726],[65,13,0.0316641836553529],[65,14,0.0417781915512627],[65,15,0.00487221288966855],[65,16,0.261470088200728],[65,17,0.270538926432123],[65,18,0.204968847954801],[65,19,0.216319687209389],[65,20,0.309956385443642],[65,21,0.0967987469255013],[65,22,0.0957422658309265],[65,23,0.0297516356889424],[65,24,0.0416406040568314],[65,25,0.0270690662368649],[65,26,0.114885400650767],[65,27,0.0833726251560116],[65,28,0.0385509369079649],[65,29,0.0386164989762445],[65,30,0.168868161223195],[65,31,0.0259717463805332],[65,32,0.0614389652384802],[65,33,0.0269705219554768],[65,34,0.124427853230284],[65,35,0.128690067545122],[65,36,0.127770933995443],[65,37,0.138259652200314],[65,38,0.102340157446396],[65,39,0.0715994718969623],[65,40,0.118434297073328],[65,41,0.0870935027361506],[65,42,0.220451725922185],[65,43,0.134907313701775],[65,44,0.129888934013738],[65,45,0.12792561265771],[65,46,0.0722551043157448],[65,47,0.213826366559486],[65,48,0.203330475419932],[65,49,0.085033371536439],[65,50,0.0846602478241806],[65,51,0.07750324922389],[65,52,0.0469028602134779],[65,53,0.0552603613177471],[65,54,0.179576696487017],[65,55,0.243906156995398],[65,56,0.138663824217933],[65,57,0.10068890300826],[65,58,0.275799296815956],[65,59,0.0764698012697331],[65,60,0.0196195353514095],[65,61,0.0262497748732858],[65,62,0.0303554998977714],[65,63,0.0372877594051715],[65,64,0.0694156613692303],[66,0,0.000399284246018249],[66,2,0.000128679427376548],[66,3,0.000263408384767811],[66,4,0.000114404764055227],[66,11,0.000498871144141782],[66,19,0.000122183832363782],[66,22,0.000290070752039954],[66,23,0.000195306142378178],[66,34,0.000181336134663965],[66,35,0.000191931495220168],[66,37,0.000109636176564846],[66,41,9.26636156313224e-05],[66,52,0.000232041230062773],[66,54,0.000344893118326494],[66,55,0.000275838039517429],[66,58,0.000170867150790261],[66,61,0.000147940412174853],[66,64,0.000583427026041508],[67,0,0.0324011771491105],[67,1,0.00578724208387958],[67,2,0.0125355208835987],[67,3,0.0193724893888327],[67,4,0.0155590479115109],[67,5,0.00585818143504372],[67,6,0.00154002843886382],[67,7,0.00466210436270317],[67,8,0.00394197041869863],[67,9,0.00679770098630526],[67,10,0.015850902893472],[67,11,0.0128235467180035],[67,12,0.0165793397733234],[67,13,0.00707079283966437],[67,14,0.00981418984444703],[67,15,0.00133892873303869],[67,16,0.0200248742027133],[67,17,0.0181576339728082],[67,18,0.016733098564297],[67,19,0.00746678975556446],[67,20,0.0199536595338694],[67,21,0.028156433015242],[67,22,0.0279981334577695],[67,23,0.00622375573711793],[67,24,0.00259881452357549],[67,25,0.00242819236914155],[67,26,0.00652912360996889],[67,27,0.00820967965608099],[67,28,0.00326365561269164],[67,29,0.00361066467052685],[67,30,0.0197175199610372],[67,31,0.0103886985522133],[67,32,0.0217995971664634],[67,33,0.0120816996443877],[67,34,0.0412633500912934],[67,35,0.0356475842468534],[67,36,0.0290034530959782],[67,37,0.0380184526118711],[67,38,0.0395285223515729],[67,39,0.0253846907772224],[67,40,0.0278233234785802],[67,41,0.0217090259509604],[67,42,0.0191388156377215],[67,43,0.0282748747315676],[67,44,0.0418660498296047],[67,45,0.0525568883836851],[67,46,0.00594035196225791],[67,47,0.0252133316843928],[67,48,0.011719457559986],[67,49,0.00912829501786557],[67,50,0.0103370192625339],[67,51,0.0133740075557082],[67,52,0.0081519747929948],[67,53,0.0070296945045012],[67,54,0.0139224201642817],[67,55,0.0176899290079993],[67,56,0.0136950259395935],[67,57,0.0180305478705042],[67,58,0.0149443038806559],[67,59,0.00693245116878694],[67,60,0.00551872508096858],[67,61,0.00612344662567216],[67,62,0.00276017174401963],[67,63,0.00564495246550512],[67,64,0.00769394390592239],[68,0,0.00359355821416424],[68,1,0.00134641958686178],[68,2,0.00298643504369739],[68,3,0.00319681994240935],[68,4,0.00274571433732546],[68,5,0.00123801496154251],[68,7,0.000983746792130026],[68,8,0.0020960896597631],[68,9,0.00126303838785213],[68,10,0.00271921257731564],[68,11,0.00210421290285444],[68,12,0.00251666480028762],[68,13,0.00160559488062248],[68,14,0.0016137165910237],[68,15,0.000167366091629836],[68,16,0.00895128992138383],[68,17,0.00647211633740705],[68,18,0.00838202855926628],[68,19,0.00814558882425213],[68,20,0.0107537140520649],[68,21,0.00396932735313174],[68,22,0.00487444981145401],[68,23,0.000651020474593926],[68,24,0.00180948976856402],[68,25,0.000640479726353277],[68,26,0.00283190903564916],[68,27,0.00235750936069893],[68,28,0.00160794739942369],[68,29,0.00127694238347901],[68,30,0.00548282834245908],[68,31,0.000890645620558961],[68,32,0.00147294575449077],[68,33,0.00126353085229715],[68,34,0.00322027963282559],[68,35,0.00324068947698668],[68,36,0.00325522911068417],[68,37,0.00423364312581173],[68,38,0.00409769861184402],[68,39,0.0026347498717217],[68,40,0.00286146580485056],[68,41,0.00216729901004371],[68,42,0.00900210090582082],[68,43,0.00431343025695456],[68,44,0.00320190230666455],[68,45,0.004483291795223],[68,46,0.0022653884601831],[68,47,0.007883997031907],[68,48,0.00466725435026748],[68,49,0.00266298119058855],[68,50,0.00594033239433236],[68,51,0.00226267197317118],[68,52,0.00200898854449085],[68,53,0.00181391769577485],[68,54,0.00811554623327444],[68,55,0.00861630928703126],[68,56,0.00554547355780583],[68,57,0.00459768964844434],[68,58,0.00739986199191667],[68,59,0.00183041035246041],[68,60,0.00242028833000105],[68,61,0.000765430828209021],[68,62,0.00168038233490084],[68,63,0.00165723375134095],[68,64,0.0025524932389316],[69,0,0.0304639091406516],[69,1,0.00984421689166047],[69,2,0.0214626561578468],[69,3,0.0215755413341635],[69,4,0.0264816922270995],[69,5,0.00788115056369192],[69,6,0.000910240451085646],[69,7,0.00470098763511937],[69,8,0.00579257210029128],[69,9,0.00552993211759975],[69,10,0.010972597230999],[69,11,0.00909480470473864],[69,12,0.012229694287112],[69,13,0.00707079283966437],[69,14,0.00426703906280306],[69,15,0.00171705212523943],[69,16,0.0249768943759199],[69,17,0.028990617663075],[69,18,0.0263766882086607],[69,19,0.029032236167772],[69,20,0.0343055744854845],[69,21,0.0338619479269543],[69,22,0.0329923951015878],[69,23,0.00379544936688259],[69,24,0.00498168170851577],[69,25,0.0029842132304812],[69,26,0.00764472413916401],[69,27,0.00599778116766052],[69,28,0.00563577603362361],[69,29,0.00386752089708872],[69,30,0.0146184158094367],[69,31,0.00547389498182953],[69,32,0.0123795952482085],[69,33,0.0106683687425914],[69,34,0.0301393161751832],[69,35,0.0223083453290518],[69,36,0.0290289843046894],[69,37,0.0296102012245518],[69,38,0.0313546636225594],[69,39,0.0263936212532646],[69,40,0.0230183399699926],[69,41,0.0263525026898188],[69,42,0.0283404090843916],[69,43,0.0208451608125787],[69,44,0.0260684288901053],[69,45,0.0293496755791213],[69,46,0.00978072478047307],[69,47,0.0311727059114519],[69,48,0.0261982103826786],[69,49,0.0209735050225848],[69,50,0.0111719092552661],[69,51,0.010060809309279],[69,52,0.00623458147089714],[69,53,0.00751218439664333],[69,54,0.0185468034038839],[69,55,0.0170438872838664],[69,56,0.0144033893502621],[69,57,0.0162695176678357],[69,58,0.0163375283409457],[69,59,0.00840407676777505],[69,60,0.0123411320401744],[69,61,0.00382072194921141],[69,62,0.00717516867716213],[69,63,0.00500129471386824],[69,64,0.0170895499711325],[70,0,0.00238091717070141],[70,1,0.00113382702051518],[70,2,0.0020803174092542],[70,3,0.0015565040918098],[70,4,0.00040342732587896],[70,5,0.000268675587398588],[70,7,0.000423827669336651],[70,8,0.000212441519570585],[70,9,0.00018921923413515],[70,10,0.000742038643457613],[70,11,0.000613995254328347],[70,12,0.00257560308600864],[70,13,0.00108068886195744],[70,14,0.000116373792621902],[70,15,0.000142571115092082],[70,16,0.00258440684154676],[70,17,0.00124086092537873],[70,18,0.000905537711388878],[70,19,0.00197530528988114],[70,20,0.00186724819408478],[70,21,0.00303203769288352],[70,22,0.00296376637953866],[70,23,0.000455714332215748],[70,24,0.000193607958776398],[70,26,0.000736582400686523],[70,27,0.000318957148800444],[70,28,8.75614920478245e-05],[70,29,0.000198146231919156],[70,30,0.00339448322682527],[70,31,0.000123520195551973],[70,32,0.00060973103325432],[70,34,0.00131937670393437],[70,35,0.00114420699073561],[70,36,0.00183824702720989],[70,37,0.00139996963921264],[70,38,0.00319846645917917],[70,39,0.00231765743639414],[70,40,0.00110153772133628],[70,41,0.00251736155798426],[70,42,0.000766799453889169],[70,43,0.000851578505664848],[70,44,0.00166569550144498],[70,45,0.00126379406511011],[70,46,0.00038835230745996],[70,47,0.00221061093247588],[70,48,0.00544009853763389],[70,49,0.00107867592530169],[70,50,0.00145354948374968],[70,51,0.00149497969655953],[70,53,0.00102605445417568],[70,54,0.00124583840701611],[70,55,0.00100898651297165],[70,56,0.00123457623002247],[70,57,0.00355207796560988],[70,58,0.00100548746426576],[70,59,0.000340541460922867],[70,60,0.000128614355700539],[70,61,0.00043095685285718],[70,62,0.00175705377223472],[70,63,0.0004586986276033],[70,64,0.000376796620985141],[71,0,0.00117567027994262],[71,1,0.000797222123799738],[71,2,0.0012117312744625],[71,3,0.00226890404152274],[71,4,0.000650300764103398],[71,5,0.000416183753029186],[71,7,0.000583249086243098],[71,8,0.000585394409483389],[71,9,0.000250715485229074],[71,10,0.00114417571475077],[71,11,0.000415725953451485],[71,12,0.00389582068615952],[71,13,0.000347364277057747],[71,14,0.000356879630707165],[71,15,0.000272744741915288],[71,16,0.00200248742027133],[71,17,0.00238352422356922],[71,18,0.00161758445880577],[71,19,0.00175130159721421],[71,20,0.00198991413384217],[71,21,0.00199409947851468],[71,22,0.00122964775321285],[71,24,0.00023084025854109],[71,25,0.00038710313131242],[71,26,0.00103693638931598],[71,27,0.000478435723200666],[71,28,0.000278604747424896],[71,29,0.000506373703793399],[71,30,0.00111427601576221],[71,31,0.000858140305940021],[71,32,0.001911404025595],[71,33,0.00119840039599317],[71,34,0.00176959055551387],[71,35,0.00135090244712656],[71,36,0.00183824702720989],[71,37,0.00198188473021067],[71,38,0.00126538656213317],[71,39,0.000905154769935025],[71,40,0.00122815125252436],[71,41,0.00112740732351442],[71,42,0.00172062316482448],[71,43,0.00124034260607706],[71,44,0.00111242561757279],[71,45,0.00127085436714983],[71,46,0.00069040410215104],[71,47,0.00119805837249567],[71,48,0.00106869860284262],[71,49,0.00169891458235017],[71,50,0.000588627476890365],[71,51,0.000895640989380257],[71,52,0.000451869763806453],[71,53,0.000525242161066119],[71,54,0.00209751325023052],[71,55,0.000544417183258083],[71,56,0.00161911636724258],[71,57,0.00072042144654623],[71,58,0.00168895606742681],[71,59,0.00126486828342779],[71,60,0.00131537409239188],[71,61,0.000225126714179124],[71,62,0.00106062154978532],[71,63,0.000643657751636888],[71,64,0.0012640918897566],[72,0,0.000273583650049541],[72,1,0.000620061651844241],[72,2,0.000166210927028041],[72,3,0.000413072239749523],[72,5,0.000147508165630597],[72,6,0.000241090714071333],[72,7,0.000598802395209581],[72,8,0.000571231641512017],[72,9,0.000411551834243951],[72,10,0.00056490683824515],[72,11,0.000326184978861934],[72,13,0.000470871575567169],[72,14,0.000201714573877963],[72,16,7.98712931162356e-05],[72,17,9.37340986796883e-05],[72,18,0.000255408072443017],[72,20,0.000258961428376721],[72,21,0.000220168712138845],[72,22,0.000397270812576459],[72,23,7.16122522053319e-05],[72,24,0.000238286718494028],[72,26,0.000257446275968105],[72,28,0.000151242577173515],[72,30,0.000265655209055891],[72,31,0.000624102040683652],[72,32,0.00104818930435855],[72,33,0.000468939285388633],[72,34,0.000750356419299167],[72,35,0.000531502602148156],[72,36,0.000427647745913411],[72,37,0.00048914601852008],[72,38,0.000172307957396858],[72,39,0.000547705115565779],[72,40,0.000246896385816752],[72,41,0.000741308925050579],[72,42,0.000311707095076898],[72,43,0.000364080665465406],[72,44,0.000223662293480244],[72,45,0.000367135706065505],[72,47,0.000363282216176107],[72,48,0.000265665189407204],[72,49,0.000249443807726016],[72,50,0.000456486614731304],[72,51,0.000161619426655084],[72,52,0.000280892015339147],[72,53,0.000415307755261583],[72,54,0.000408240833937483],[72,55,0.000297614726847752],[72,56,0.000344062228039048],[72,58,0.000164295337298327],[72,59,0.000188514023010873],[72,60,0.000911992704058368],[72,61,0.000192965755010677],[72,62,0.000709210795338377],[72,64,0.000352487161566745],[73,0,0.000953845698821372],[73,1,0.00907652151318664],[73,2,0.00093828749128733],[73,3,0.00143078645362516],[73,4,0.00155349626980256],[73,5,0.000374038562849015],[73,6,0.000118085247708408],[73,7,0.00101485341006299],[73,8,0.000358790121941432],[73,9,0.000558196740698692],[73,10,0.000114896306083759],[73,12,0.000271116114316699],[73,13,0.00101893521270273],[73,14,0.0014585515341945],[73,16,6.27560160198994e-05],[73,17,6.69529276283488e-05],[73,18,8.51360241476723e-05],[73,21,6.91958809579226e-05],[73,23,0.000117183685426907],[73,24,0.000186161498823459],[73,26,0.000607859262702471],[73,30,0.000619862154463745],[73,33,0.00119840039599317],[73,34,0.000193842074985618],[73,37,0.000345775633781436],[73,38,0.000683847205918778],[73,39,0.00196597309903085],[73,41,0.0016010213589634],[73,42,0.000211960824652291],[73,43,0.00108607113765952],[73,45,0.000663668391733798],[73,47,0.000355552807321296],[73,48,0.00368308558041806],[73,50,0.00338761119353231],[73,51,0.00131315784157256],[73,52,0.000738868127305146],[73,53,0.000256513613543919],[73,54,0.00304772898439535],[73,55,0.00214863314992523],[73,56,0.000323823273448515],[73,58,0.00252357638090231],[73,59,0.000401352436087665],[73,60,0.000602149028961614],[73,61,0.000450253428358247],[73,62,0.00371217542424862],[73,63,0.000828616875670477],[74,0,0.00308336167758537],[74,1,0.000407469085497644],[74,2,0.000965095705324111],[74,3,0.00181991247657761],[74,4,0.00351644116885541],[74,5,0.000331893372668844],[74,8,0.000250208900827578],[74,9,0.000279098370349346],[74,10,0.000799486796499493],[74,11,0.000959367584888042],[74,12,0.000235753142884086],[74,13,0.000324206658587231],[74,16,0.000325190264830388],[74,17,0.000357082280684527],[74,19,0.000726315003495815],[74,20,0.00081777293171596],[74,21,0.000780026294434764],[74,22,0.000409882584404283],[74,23,0.000104163275935028],[74,30,0.000273034520418555],[74,31,0.000565592474369559],[74,32,0.00128797117136867],[74,33,0.000807617658169313],[74,34,0.00247617618368725],[74,35,0.00200051673864098],[74,36,0.00236163680579048],[74,37,0.00321318332855432],[74,38,0.00271385032900051],[74,39,0.00142979861747698],[74,40,0.00169029064136084],[74,41,0.00212096720222805],[74,42,0.000430155791206119],[74,43,0.0020672376767951],[74,44,0.00333727685271838],[74,45,0.00439856817074634],[74,47,0.00129854068760821],[74,48,0.000350195022400406],[74,50,0.00034837136387389],[74,51,0.000107746284436723],[74,52,0.000354168193253707],[74,54,0.000351931753394382],[74,55,0.000232284664856782],[74,56,0.000101194772952661],[74,57,5.50321938333925e-05],[74,59,0.000103378657780156],[74,60,0.000198767640628106],[74,61,0.000180101371343299],[74,63,0.000318129693337772],[74,64,0.00108177094411863],[75,13,0.000115788092352582],[75,30,0.000118068981802618],[75,53,0.000116041872793678],[76,0,0.00271365404238328],[76,1,0.000903518406973036],[76,2,0.00246635569138384],[76,3,0.00332852413479325],[76,4,0.010452982652625],[76,5,0.00123274681276999],[76,6,0.000177127871562612],[76,7,0.00374057080643907],[76,8,0.00324327386544426],[76,9,0.00331133659736512],[76,10,0.00795656919630034],[76,11,0.00393340709804097],[76,12,0.01292516605862],[76,13,0.00221541216701274],[76,14,0.00409635750029093],[76,15,0.00223154788839781],[76,16,0.00218505037596559],[76,17,0.00424481561163731],[76,18,0.00850586277620835],[76,19,0.00100462262165776],[76,20,0.00228294943437372],[76,21,0.00862432298121017],[76,22,0.00697430982078672],[76,23,0.00295563295465642],[76,24,0.00105739731331725],[76,25,0.00138653303397358],[76,26,0.00112990310008224],[76,27,0.00201081680765497],[76,28,0.00149650550045373],[76,29,0.00128428113280935],[76,30,0.00187434508611656],[76,31,0.00104017006780609],[76,32,0.00137018209720072],[76,33,0.00241633992887754],[76,34,0.00321402666266477],[76,35,0.00109991510722327],[76,36,0.00179995021414301],[76,37,0.00099515914112706],[76,38,0.00176077193964914],[76,39,0.00241566782549538],[76,40,0.00201315514589044],[76,41,0.00191504805638066],[76,42,0.0031357733764736],[76,43,0.00473304865105028],[76,44,0.000594470832671175],[76,45,0.00153914584465923],[76,46,0.00233011384475976],[76,47,0.00261254019292604],[76,48,0.00173286157636063],[76,49,0.00281129913031754],[76,50,0.00184396566740145],[76,51,0.00560280679070958],[76,52,0.00130065215798344],[76,53,0.00520966934173721],[76,54,0.00175262013190402],[76,55,0.00256964910497815],[76,56,0.00507997760222359],[76,57,0.00280163895879089],[76,58,0.00258929451582164],[76,59,0.00142297681885627],[76,60,0.000824301097898909],[76,61,0.00160804795842231],[76,62,0.00388468615824985],[76,63,0.00168682721118633],[76,64,0.00353702634537665],[77,0,0.001064757989382],[77,1,0.000212592566346597],[77,2,0.000654120422497453],[77,3,0.000568722648930502],[77,4,0.00164381582037248],[77,5,0.000110631124222948],[77,6,0.000113165029053891],[77,8,0.000236046132856205],[77,9,0.000222332600108801],[77,10,0.000306390149556692],[77,11,0.000511662711940289],[77,12,0.000170921028590962],[77,13,0.000208418566234648],[77,14,0.000108615539780441],[77,16,0.000296664803003161],[77,17,0.000249957596479169],[77,18,0.000534035060562672],[77,19,0.000203639720606303],[77,20,0.000306664849393485],[77,21,0.000968742333410917],[77,22,0.000674729792788589],[77,26,0.000278900132298781],[77,30,0.000494413861298464],[77,31,0.00111168175996775],[77,32,0.00245262595398929],[77,33,0.000384269692193464],[77,34,0.00305770240864411],[77,35,0.00253201934078913],[77,36,0.0019531374664105],[77,37,0.00290957545499013],[77,38,0.00159384860592093],[77,39,0.00202939158609636],[77,40,0.00288045783452878],[77,41,0.00230629443349069],[77,42,0.000492497210221499],[77,43,0.00127736775849727],[77,44,0.0022071936856603],[77,45,0.00463155813805715],[77,47,0.000656999752658917],[77,48,0.000199248892055403],[77,50,0.000120128056508238],[77,51,0.000134682855545903],[77,52,0.000280892015339147],[77,53,0.000189331476663369],[77,54,0.000570129440498898],[77,55,0.000159695707089038],[77,57,0.000615359985591571],[77,58,0.000755758551572307],[77,60,0.000438458030797292],[77,61,0.00025728767334757],[77,63,0.000281137868531055],[77,64,0.000170166215928773],[78,16,0.000108396754943463],[78,24,0.000134036279152891],[78,27,9.7073914852309e-05],[78,28,0.000151242577173515],[78,48,7.84919877794013e-05],[79,0,0.0023439464071812],[79,1,0.000336604896715445],[79,2,0.000643397136882741],[79,3,0.00175406038038565],[79,4,0.00249884089910102],[79,5,0.000489937835844484],[79,6,9.84043730903401e-05],[79,7,0.000283847888638308],[79,8,0.000811998697025347],[79,9,0.00103124482603657],[79,10,0.000852147603454549],[79,11,0.00083145190690297],[79,12,0.00071315325722436],[79,13,0.000355083483214586],[79,15,0.000235552277108658],[79,16,0.00150043929211214],[79,17,0.00206215017095314],[79,18,0.0024302465074881],[79,19,0.00103177458440527],[79,20,0.00205124710372087],[79,21,0.00147198510401399],[79,22,0.00139990667288847],[79,24,0.000282965478211658],[79,26,0.00075088497157364],[79,27,0.000374427957287477],[79,28,0.000222883797939917],[79,29,9.54037412944086e-05],[79,30,0.00205882787018315],[79,31,0.000851639243016233],[79,32,0.00325418248085171],[79,33,0.00137425262801391],[79,34,0.0024886821240089],[79,35,0.00408223526372126],[79,36,0.00224674636658986],[79,37,0.00419147536559448],[79,38,0.00282154280237354],[79,39,0.00187949334394152],[79,40,0.00322231436873659],[79,41,0.00292919984967902],[79,42,0.00259963717294133],[79,43,0.00234492631994668],[79,44,0.00250148617708168],[79,45,0.00472334206457352],[79,46,0.000898963674675834],[79,47,0.00280577541429631],[79,48,0.00138266655396022],[79,49,0.000155059664262118],[79,50,0.00109917171705038],[79,51,0.00122561398546772],[79,52,0.00080603795706016],[79,53,0.000219868811609073],[79,54,0.00283656993235872],[79,55,0.00169858161176522],[79,56,0.000499227546566461],[79,57,0.00175602727595643],[79,58,0.00254329182137811],[79,59,0.000668920726812775],[79,60,0.000409227495410806],[79,61,0.000604626032366789],[79,62,0.000319464322224494],[79,63,0.000621462656752858],[79,64,0.000935914187608253],[80,8,7.08138398568616e-05],[80,9,0.000118262021334469],[80,11,8.95409745895506e-05],[80,12,0.00363649222898703],[80,13,0.00020069936007781],[80,33,0.000130260912607954],[81,0,0.000332736871681874],[81,1,0.000248024660737696],[81,2,0.000648758779690097],[81,3,0.000287354601564885],[81,4,0.000162575191025849],[81,5,0.000184385207038247],[81,7,0.000272182906913446],[81,8,0.00044848765242679],[81,9,0.000217602119255422],[81,10,0.000234579958254342],[81,11,0.000108728326287311],[81,12,0.000335948228609823],[81,13,0.000555782843292396],[81,14,0.000224989332402343],[81,16,0.000901404593740373],[81,17,0.000941804515305439],[81,18,0.00142409349483379],[81,19,0.000346187525030716],[81,20,0.000749625187406297],[81,21,0.00195635627071945],[81,22,0.00117920066590155],[81,23,0.000110673480680967],[81,26,0.000114420567096936],[81,29,0.000110081239955087],[81,30,0.0002435172749679],[81,31,0.000383562712503494],[81,32,0.00060973103325432],[81,33,0.00100300902708124],[81,35,0.000435536854538073],[81,36,8.93592304893694e-05],[81,37,0.000379509841955235],[81,38,0.000253077312426635],[81,39,0.000466990677482401],[81,40,0.000462139388836485],[81,41,0.000138995423446984],[81,42,0.00100369684614761],[81,43,0.000863920223138252],[81,44,0.000311950040906656],[81,45,0.00061424627745575],[81,46,0.000877388546483614],[81,47,0.000641540934949295],[81,48,0.000923790317711415],[81,50,0.000594633879715777],[81,51,0.000249163282759921],[81,52,7.93825260741066e-05],[81,53,0.00020154641064165],[81,54,0.000682747601585101],[81,55,0.00039198037194582],[81,56,0.000526212819353838],[81,57,0.000390228283545874],[81,58,0.000308875234120856],[81,59,0.000766218287076452],[81,60,0.000128614355700539],[81,61,0.000328041783518152],[81,62,0.000453639337558781],[81,63,0.000488292087448674],[81,64,0.000388951350694339],[82,9,0.000402090872537193],[83,13,8.49112677252271e-05],[83,20,0.000102221616464495],[83,29,0.0001687912345978],[83,33,9.76956844559653e-05],[83,42,0.000105980412326145],[83,49,8.09006943976269e-05],[83,53,9.77194718262548e-05],[84,12,0.000223965485739882],[85,10,0.000114896306083759],[85,49,9.43841434638981e-05],[86,10,0.000354263610424925],[87,9,0.00185907897537785],[87,11,9.59367584888042e-05],[87,12,0.000571701371493909],[87,13,0.000108068886195744],[87,16,6.27560160198994e-05],[87,17,8.48070416625751e-05],[87,21,0.000125810692650768],[87,23,8.46326616972104e-05],[87,26,0.00107269281653377],[87,30,8.11724249893e-05],[87,32,0.00017127276215009],[87,33,0.000195391368911931],[87,34,0.000881668792676521],[87,35,8.85837670246927e-05],[87,37,0.000118069728608295],[87,38,0.000113077097041688],[87,39,0.000276735216285867],[87,42,9.97462704246074e-05],[87,45,0.000141206040794425],[87,48,0.000138870439917402],[87,49,0.000134834490662712],[87,50,0.000270288127143535],[87,51,0.00019529014054156],[87,53,0.000152686674728523],[87,55,0.000123401228205165],[87,56,0.000269852727873763],[87,57,0.00025014633560633],[87,63,8.87803795361225e-05],[88,1,8.85802359777486e-05],[88,8,0.000127464911742351],[88,34,8.75415822515695e-05],[88,44,0.000282520791764519],[88,45,0.000155326644873868],[88,53,0.000152686674728523],[89,0,0.000184853817601041],[89,2,0.000107232856147123],[89,4,0.000264937348338421],[89,5,0.00098514382046149],[89,7,7.77665448324131e-05],[89,8,0.00221883364884833],[89,9,0.00112112396225076],[89,10,0.000488309300855978],[89,14,0.000535319446060747],[89,16,0.000382241188484842],[89,18,0.00011609457838319],[89,20,8.85920676025624e-05],[89,21,6.91958809579226e-05],[89,23,0.0268285537580157],[89,25,0.035057467219403],[89,28,0.00792829509814847],[89,29,0.000491696205132721],[89,30,0.000103310359077291],[89,32,8.22109258320431e-05],[89,36,8.93592304893694e-05],[89,39,0.0001037757061072],[89,40,0.000272219092054368],[89,41,7.72196796927686e-05],[89,43,9.87337397872288e-05],[89,48,8.45298329932014e-05],[89,49,0.000188768286927796],[89,51,0.00381825895472636],[89,52,0.000158765052148213],[89,54,0.000316738578054944],[89,56,0.000984962456739235],[89,57,6.50380472576457e-05],[89,59,6.68920726812775e-05],[89,60,9.35377132367556e-05],[89,62,0.000242792884890615],[89,63,0.000406910072873895],[90,0,0.000280977802753582],[90,1,8.26748869125654e-05],[90,2,0.000203742426679535],[90,5,0.000215994099673375],[90,7,5.44365813826892e-05],[90,11,0.000351768114458949],[90,16,0.000832943485355028],[90,17,0.000879315116185647],[90,18,0.000472117952091637],[90,19,0.000563403227010773],[90,20,0.00100177184135205],[90,21,0.00143424189621876],[90,22,0.000649506249132941],[90,24,0.000424448217317487],[90,26,0.000572102835484678],[90,27,0.00044376646789627],[90,28,0.00018308311973636],[90,29,0.000154113735937122],[90,30,0.000383724190858509],[90,33,7.81565475647722e-05],[90,34,9.37945524123959e-05],[90,36,0.000217015274045611],[90,37,0.00023613945721659],[90,38,0.000140000215384947],[90,39,0.000178724827184623],[90,40,0.000316533827970195],[90,41,8.75156369851378e-05],[90,42,0.000162087689439987],[90,43,0.000351738947992003],[90,45,0.000254170873429965],[90,46,0.000316435213485893],[90,47,0.000517870393272323],[90,48,0.00057963314052481],[90,49,8.76424189307625e-05],[90,50,0.000306326544096006],[90,51,0.00039058028108312],[90,52,0.000189296792945947],[90,53,0.00046416749117471],[90,54,0.000288584037783393],[90,55,0.000442792642383241],[90,56,8.09558183621289e-05],[90,57,0.000490286817788406],[90,58,9.20053888870634e-05],[90,60,0.000175383212318917],[90,61,0.000135076028507474],[90,62,0.000332242895113474],[90,64,0.000686742228569692],[91,0,0.000110912290560625],[91,2,0.000139402712991261],[91,8,0.000113302143770979],[91,9,0.000222332600108801],[91,15,6.8186185478822e-05],[91,17,0.000361545809193083],[91,18,0.000123834216942069],[91,20,0.000551996728908273],[91,21,0.000213878177506306],[91,22,0.000346823725265162],[91,30,0.000140206915890609],[91,32,0.000239781867010126],[91,33,0.000162826140759942],[91,34,0.000481478702383632],[91,37,0.000101202624521396],[91,38,0.000236923441420679],[91,39,0.000121071657125067],[91,44,0.000153032095539114],[91,45,9.17839265163764e-05],[91,46,0.0002157512819222],[91,47,0.00039419985159535],[91,48,0.000156983975558803],[91,49,0.000155059664262118],[91,50,0.000180192084762357],[91,53,0.000403092821283301],[91,54,0.000443434009276921],[91,55,0.00013066012398194],[91,56,0.000357554864432736],[91,57,0.00025014633560633],[91,58,0.000374593369040187],[91,62,0.000127785728889798],[91,63,9.61787444974661e-05],[92,0,0.025029206903181],[92,1,0.00659627490580968],[92,2,0.0186370703983701],[92,3,0.0145652863668201],[92,4,0.0129096744281267],[92,5,0.00949847223685596],[92,6,0.00057566558257849],[92,7,0.00343728128159266],[92,8,0.00486727125949496],[92,9,0.00492916104922065],[92,10,0.0130215813561594],[92,11,0.00985590298874981],[92,12,0.0149644307445674],[92,13,0.00962585007757802],[92,14,0.00586523914814384],[92,15,0.00246090142137203],[92,16,0.0229344713090905],[92,17,0.0171756577009257],[92,18,0.0127394450679153],[92,19,0.0148792755856339],[92,20,0.0175684884830312],[92,21,0.0202806836553039],[92,22,0.0187473988220605],[92,23,0.00608053123270727],[92,24,0.00431150031275132],[92,25,0.00684820630485427],[92,26,0.00596417205992777],[92,27,0.00560948550825128],[92,28,0.00680591597280818],[92,29,0.00661955189596589],[92,30,0.0103015186622784],[92,31,0.00536987797504892],[92,32,0.0109272022251757],[92,33,0.008466959319517],[92,34,0.013400115054651],[92,35,0.0126010408592625],[92,36,0.0221674719635414],[92,37,0.0166899994939869],[92,38,0.0173546420840647],[92,39,0.019855751768511],[92,40,0.0172004482119004],[92,41,0.0169317017673011],[92,42,0.0139333071499373],[92,43,0.0156184434625923],[92,44,0.0207593923448637],[92,45,0.0193946497031143],[92,46,0.00792526375594215],[92,47,0.0168578407123423],[92,48,0.0175882431077997],[92,49,0.0079956852962988],[92,50,0.00552589059937894],[92,51,0.00778466905055321],[92,52,0.00398744534818397],[92,53,0.0102177922728328],[92,54,0.00952327324685197],[92,55,0.0125361130064895],[92,56,0.0141605218951757],[92,57,0.0114466963173456],[92,58,0.0135379357933822],[92,59,0.00585001581085354],[92,60,0.00884516000795071],[92,61,0.00458615277742043],[92,62,0.00684292578204866],[92,63,0.00633300040691007],[92,64,0.0144884378133641],[93,50,6.60704310795308e-05],[94,20,9.54068420335287e-05],[95,9,0.000179758272428392],[96,0,0.000103518137856583],[96,1,7.67695378473822e-05],[96,2,0.00347970618197416],[96,3,0.000329260480959764],[96,4,0.00178832710128434],[96,5,0.0015804446317564],[96,6,0.000369016399088775],[96,8,0.00106220759785292],[96,9,0.0060550154923248],[96,10,0.00236973631297754],[96,11,0.000217456652574623],[96,12,0.000406674171475048],[96,14,0.00688932852321657],[96,16,0.000302369895368606],[96,17,6.24893991197922e-05],[96,19,0.000135759813737536],[96,23,0.000123693890172846],[96,24,8.93575194352605e-05],[96,25,0.000865703366389595],[96,28,0.000390046646394855],[96,29,0.00408034462766855],[96,30,0.0001623448499786],[96,32,0.000109614567776057],[96,33,9.76956844559653e-05],[96,35,0.000265751301074078],[96,37,0.00023613945721659],[96,40,0.000183589620222713],[96,41,0.000555981693787934],[96,42,0.000293004669372284],[96,43,0.000228321773257967],[96,45,0.000232989967310802],[96,50,0.00031833934974683],[96,51,0.00526609965184482],[96,53,0.000250406146554778],[96,54,0.000197081781900854],[96,55,0.000152436811312263],[96,57,0.000225131702045697],[96,60,9.35377132367556e-05],[96,62,0.000255571457779595],[96,63,0.000983982539858691],[96,64,0.00018839831049257],[97,51,0.000107746284436723],[97,52,6.71698297550133e-05],[97,54,0.000302661307919168],[97,55,0.000101624540874842],[97,56,0.000586929683125434],[97,62,0.000121396442445308],[98,23,0.0021223267471762],[98,29,0.000711858685042895],[99,25,0.00118242411019067],[99,28,0.000517408816646236],[99,29,0.00139436237276443],[99,59,0.000206757315560312],[100,52,0.000177084096626853],[101,23,8.46326616972104e-05],[102,41,7.72196796927686e-05],[103,34,0.000193842074985618],[104,8,0.00034462735397006],[104,32,0.000863214721236452],[105,13,9.2630473882066e-05],[105,30,9.59310477146273e-05],[105,45,9.17839265163764e-05],[105,47,9.27529062577294e-05],[105,51,0.000188555997764265],[105,53,0.00046416749117471],[105,57,0.000180105361636557],[106,9,0.000198680195841907],[106,16,0.000142627309136135],[106,30,0.000147586227253273],[106,31,7.80127550854565e-05],[106,39,0.000121071657125067],[106,41,7.72196796927686e-05],[106,43,0.000117246315997334],[106,49,8.76424189307625e-05],[106,54,0.000274506767647618],[106,57,0.000100058534242532],[107,4,0.0020171366293948],[108,48,0.000181135356414003],[109,21,0.000125810692650768],[109,33,9.76956844559653e-05],[110,4,0.000150532584283194],[111,9,0.00614962510939237],[111,16,0.00152896475393937],[111,18,0.0569327812391161],[111,19,0.000651647105940171],[111,23,0.46775170079099],[111,24,0.508690018765079],[111,25,0.49494302545731],[111,26,0.363771587942933],[111,27,0.456857578699209],[111,28,0.617778166939965],[111,29,0.558031160329657],[111,30,0.000937172543058282],[111,38,7.00001076924734e-05],[111,42,0.000586009338744568],[111,46,0.261440211723925],[111,47,0.00133718773188227],[111,48,0.0273393631280868],[111,50,0.00721368979331968],[111,51,0.00686209149006377],[111,52,0.609578417723065],[111,53,0.00148411447836124],[111,54,0.00103467935497948],[111,55,0.000878326388989707],[111,56,0.138501912581209],[111,58,0.000565175960306247],[111,59,0.349657026100071],[111,64,0.000145856756510377],[112,24,0.000424448217317487],[112,26,0.000364715557621482],[112,27,0.000221883233948135],[112,29,0.000212823730579835],[112,46,0.00019417615372998],[112,52,0.00016487140030776],[113,28,0.000111441898969958],[114,62,0.000102228583111838],[115,18,0.000363763012267327],[115,23,0.0038800820285798],[115,24,0.0036487653769398],[115,25,0.00437074626445478],[115,26,0.00369721457431973],[115,27,0.00162252114824574],[115,28,0.0169391686434337],[115,29,0.0142078187035365],[115,46,0.00281915008378341],[115,52,0.00305928042793288],[115,55,8.71067493212932e-05],[115,56,0.00130878573018775],[115,59,0.00127094938094427],[116,25,0.000140764775022698],[116,27,0.000346692553043961],[116,29,0.000264194975892208],[117,52,0.000158765052148213],[118,23,0.00035155105628072],[118,28,0.000358206103832009],[118,59,0.000194595120527353],[119,0,0.000118306443264666],[119,2,9.65095705324111e-05],[119,3,0.000197556288575859],[119,4,0.000210745617996472],[119,5,0.000115899272995469],[119,6,0.000285372681961986],[119,8,0.000826161464996719],[119,11,0.000684348877220136],[119,18,8.51360241476723e-05],[119,22,0.000100894174622593],[119,26,8.58154253227018e-05],[119,30,0.000361586256770518],[119,31,0.00124170301844352],[119,32,0.000486414644506255],[119,33,0.00117886125910198],[119,35,0.000723434097368324],[119,36,0.000102124834844994],[119,37,0.000126503280651745],[119,38,0.000350000538462367],[119,39,0.00029979648430969],[119,40,7.59681187128468e-05],[119,41,0.000190475209908829],[119,44,7.06301979411297e-05],[119,51,0.000101012141659427],[119,52,6.71698297550133e-05],[119,57,0.000215125848621444],[119,60,0.000812608883744315],[119,61,0.000315177399850773],[119,63,0.00127251877335109],[120,0,0.000317948566273791],[120,1,0.00131098749247068],[120,2,0.00303468982896359],[120,3,0.000670494070318066],[120,5,0.00324517964387314],[120,8,0.000684533785282996],[120,9,0.000350055583150027],[120,10,0.00057926887650562],[120,11,0.00015989459748134],[120,12,0.00021807165716778],[120,13,0.000138945710823099],[120,14,0.000186198068195042],[120,15,0.000185962324033151],[120,18,0.00267791494137224],[120,23,0.00903616418736369],[120,24,0.0053763440860215],[120,25,0.0130840858383598],[120,26,0.00353273500911789],[120,27,0.0133823325474969],[120,28,0.0151958989381179],[120,29,0.0137454774957252],[120,31,0.000110518069704397],[120,32,7.53600153460395e-05],[120,35,0.00517476839035913],[120,36,0.000778701865693077],[120,37,0.000371076289911785],[120,38,0.000263846559763938],[120,39,0.000219082046226312],[120,40,0.000132944207747482],[120,41,0.00113255530216061],[120,42,0.000105980412326145],[120,44,0.000435552887303633],[120,45,0.000218869363231359],[120,46,0.00227258016958051],[120,47,0.000432846895869404],[120,48,0.000132832594703602],[120,52,0.0111807234801299],[120,53,7.9397070858832e-05],[120,56,0.00101869404772346],[120,57,6.50380472576457e-05],[120,59,0.00280338595509718],[120,60,0.000958761560676745],[120,62,0.000485585769781231],[120,63,0.00284837051011726],[121,2,8.57862849176988e-05],[121,3,0.000137690746583174],[121,8,0.00156262539950808],[121,10,0.000215430573907049],[121,13,0.000439994750939813],[121,14,0.000279297102292564],[121,18,0.000448899036414999],[121,20,7.49625187406297e-05],[121,21,0.000182425504343614],[121,22,0.000100894174622593],[121,23,0.000345040851534781],[121,27,0.000249618638191652],[121,28,0.00023880406922134],[121,29,0.000220162479910174],[121,30,0.000398482813583836],[121,32,0.000390501897702205],[121,34,0.000137565343538181],[121,37,0.000269873665390389],[121,38,0.000134615591716295],[121,39,0.000270969899279912],[121,40,0.000278549768613772],[121,41,0.000267694889601598],[121,42,0.000143385263735373],[121,44,0.000229548143308672],[121,45,0.000134145738754704],[121,46,0.000201367863127387],[121,47,0.000409658669304972],[121,50,7.80832367303546e-05],[121,53,0.000103826938815396],[121,56,0.000134926363936881],[121,57,0.000225131702045697],[121,60,0.000292305353864861],[121,61,0.000199397946844367],[122,17,9.37340986796883e-05],[122,21,0.000106939088753153],[122,24,0.00100527209364668],[122,26,0.000736582400686523],[122,27,0.00097073914852309],[122,28,0.000246764204862051],[122,29,0.000161452485267461],[122,30,0.000273034520418555],[122,33,8.46695931951699e-05],[122,46,0.000747937777330294],[122,48,0.000132832594703602],[122,52,0.00263794240492416],[122,56,0.000242867455086387],[122,59,0.000565542069032619],[123,0,8.87298324484997e-05],[123,2,0.00573159616106375],[123,3,0.000173610071778785],[123,4,0.000385363415764976],[123,8,0.000849766078282339],[123,9,0.00011353154048109],[123,10,0.000167557113038816],[123,11,0.000524454279738796],[123,14,0.00074479227278017],[123,16,6.27560160198994e-05],[123,18,0.00249990325451801],[123,19,0.000169699767171919],[123,21,0.000169844435078537],[123,23,0.0050909801113245],[123,24,0.0124281416614541],[123,25,0.0105151286941956],[123,26,0.00465548682375657],[123,27,0.00728747746498405],[123,28,0.0204814290035502],[123,29,0.0146408049140265],[123,31,0.000279545705722886],[123,32,0.000472712823534248],[123,33,0.000156313095129544],[123,34,0.000268877716915535],[123,37,0.000269873665390389],[123,39,6.34184870655113e-05],[123,40,0.000335525857648407],[123,41,0.00066408924535781],[123,43,9.87337397872288e-05],[123,44,6.47443481127023e-05],[123,46,0.00369653863026703],[123,47,0.000278258718773188],[123,48,0.000156983975558803],[123,49,0.000262927256792287],[123,51,0.000336707138864758],[123,52,0.0100266236779756],[123,54,0.000225236322172404],[123,56,0.000458749637385397],[123,58,0.000216869845233792],[123,59,0.00252365546933911],[123,60,0.000356612531715131],[123,61,0.000328041783518152],[123,63,0.00161284356157289],[123,64,0.000158011486219575],[124,7,0.000217746325530757],[124,53,0.000109934405804537],[124,57,0.000130076094515291],[125,3,0.000257421830568543],[125,4,0.000541917303419498],[125,8,7.08138398568616e-05],[125,9,0.000212871638402044],[125,13,0.000146664916979938],[125,14,0.000271538849451104],[125,17,5.3562342102679e-05],[125,22,0.000126117718278241],[125,23,8.46326616972104e-05],[125,24,0.000543591576564501],[125,25,0.00080235921762938],[125,26,0.000643615689920263],[125,28,0.0018308311973636],[125,29,0.00134299112745206],[125,30,9.59310477146273e-05],[125,31,9.10148809330326e-05],[125,32,0.000143869120206075],[125,33,0.000638278471778973],[125,36,9.57420326671815e-05],[125,42,7.48097028184556e-05],[125,44,0.000164803795195969],[125,48,9.05676782070015e-05],[125,49,0.000182026562394661],[125,53,0.000299265882467905],[125,54,0.000126695431221977],[125,55,7.98478535445188e-05],[125,57,7.50439006818989e-05],[125,58,8.54335753951303e-05],[125,60,8.76916061594584e-05],[125,63,0.000244146043724337],[126,7,4.66599268994479e-05],[126,11,0.000185477733078355],[126,12,0.00038309885718664],[126,13,0.00033192586474407],[126,25,0.000190032446280643],[126,26,0.000107269281653377],[126,28,0.000597010173053349],[126,29,0.000506373703793399],[126,30,0.000154965538615936],[126,42,8.72779866215315e-05],[126,45,8.47236244766551e-05],[126,50,0.000108115250857414],[126,52,9.15952223932e-05],[126,53,0.000207653877630791],[126,54,0.000105579526018315],[126,56,0.000134926363936881],[126,57,0.00045526633080352],[126,59,0.000164189632944954],[126,60,0.000876916061594584],[127,18,0.00011609457838319],[127,23,0.000468734741707627],[127,24,0.00027551901825872],[127,25,0.00123873002019975],[127,26,0.000407623270282833],[127,27,0.000249618638191652],[127,28,0.000883575056118956],[127,29,0.000521051202454078],[127,52,0.000537358638040107],[127,59,0.000218919510593272],[128,5,0.000115899272995469],[129,13,8.49112677252271e-05],[129,16,6.27560160198994e-05],[129,18,0.0002244495182075],[129,29,0.000102742490624748],[129,33,0.000267034870846305],[129,37,0.000101202624521396],[129,40,8.86294718316546e-05],[129,55,0.000123401228205165],[129,56,0.000128180045740037],[129,57,0.000105061460954658],[130,3,0.000562736094731234],[130,4,0.000379342112393649],[130,5,0.000368770414076494],[130,8,0.000585394409483389],[130,11,0.000115124110186565],[130,14,0.000139648551146282],[130,22,0.000119811832364329],[130,31,0.000591596726064712],[130,33,0.000156313095129544],[130,37,0.000151803936782094],[130,38,7.53847313611252e-05],[130,44,8.24018975979847e-05],[130,46,0.000503419657818467],[130,60,0.000467688566183778],[130,61,0.000559600689530965],[130,62,7.66714373338786e-05],[130,63,0.0010357710945881],[131,12,0.000188602514307269],[131,48,8.45298329932014e-05],[132,0,0.000258795344641458],[132,1,7.08641887821989e-05],[132,2,0.000278805425982521],[132,4,0.000132468674169211],[132,5,0.000758613423243072],[132,7,7.77665448324131e-05],[132,8,0.000623161790740382],[132,9,0.000368977506563542],[132,10,0.00069416518258938],[132,11,0.000338976546660441],[132,12,0.000294691428605108],[132,13,0.000177541741607293],[132,14,0.000387912642073005],[132,15,0.000105378650285452],[132,16,0.000171152770963362],[132,17,6.24893991197922e-05],[132,18,0.0002244495182075],[132,21,0.000748573621272072],[132,22,0.000195482463331273],[132,23,0.00591777611405879],[132,24,0.00113186191284663],[132,25,0.0019144009403087],[132,26,0.000915364536775485],[132,27,0.00330744695603938],[132,28,0.00382882524318214],[132,29,0.00768367054886506],[132,30,0.000199241406791918],[132,31,0.00026654357987531],[132,32,0.000246632777496129],[132,33,0.000149800049499147],[132,34,0.000325154448362972],[132,38,0.000220769570414724],[132,40,0.00014560556086629],[132,41,0.000329470633355813],[132,42,0.000124682838030759],[132,43,8.63920223138252e-05],[132,44,0.000288406641592946],[132,48,0.000277740879834805],[132,49,0.000168543113328389],[132,50,0.000180192084762357],[132,51,0.00313811053421955],[132,52,0.0003663808895728],[132,53,0.00224144038501472],[132,55,0.000108883436651617],[132,56,0.000850036092802353],[132,57,0.00044025755066714],[132,58,0.000138008083330595],[132,59,0.000668920726812775],[132,60,0.00138552737731944],[132,61,0.000758998636375331],[132,62,0.000261960744224085],[132,63,0.000162764029149558],[132,64,0.000139779391655778],[133,20,8.1777293171596e-05],[134,0,0.000110912290560625],[134,4,6.62343370846053e-05],[134,5,0.000848171952375935],[134,6,0.000988963949557918],[134,8,0.000108581221113854],[134,9,0.000245985004375695],[134,12,0.000671896457219645],[134,17,7.58799846454619e-05],[134,19,8.14558882425213e-05],[134,21,0.000295655127729306],[134,22,0.000107200060536505],[134,23,0.000110673480680967],[134,24,0.000394662377505734],[134,26,0.000128723137984053],[134,29,8.07262426337304e-05],[134,30,0.000169724161341264],[134,33,7.16435019343745e-05],[134,35,0.000132875650537039],[134,37,9.27690724779463e-05],[134,40,0.000170928267103905],[134,41,0.000525093821910827],[134,46,0.000186984444332573],[134,48,9.05676782070015e-05],[134,50,0.000630672296668248],[134,51,0.000350175424419349],[134,53,0.000244298679565637],[134,57,0.000100058534242532],[134,58,8.54335753951303e-05],[134,60,0.000157844891087025],[134,61,0.00190392878277202],[134,62,7.66714373338786e-05],[134,63,0.000318129693337772],[135,8,0.000231325210199081],[136,0,0.00101299892045371],[136,1,0.00043699583082356],[136,3,0.000472937781742207],[136,4,0.00115609024729493],[136,5,0.000295016331261195],[136,7,0.00960805661404464],[136,8,0.000660929171997375],[136,9,0.00155632820076161],[136,10,0.000837785565194079],[136,11,0.000518058495839543],[136,12,0.00156775840017917],[136,13,0.000355083483214586],[136,14,0.00196283796888941],[136,15,0.000402918368738494],[136,16,8.5576385481681e-05],[136,17,0.00019639525437649],[136,18,0.00065786927750474],[136,20,8.1777293171596e-05],[136,21,0.00340946977083582],[136,22,0.00295746049362475],[136,24,0.000119143359247014],[136,26,0.000193084706976079],[136,27,0.000312023297739565],[136,30,0.000634620777189073],[136,31,0.000253541454027734],[136,32,0.000232930956524122],[136,33,0.0011332699396892],[136,34,0.000325154448362972],[136,35,0.000428154873952682],[136,36,0.000772319063515264],[136,37,0.000345775633781436],[136,38,0.000877693657990243],[136,39,0.000149898242154845],[136,40,0.000278549768613772],[136,41,0.00175031273970276],[136,42,0.000598477622547644],[136,43,0.00182657418606373],[136,45,0.00084017594272683],[136,47,0.000332364580756864],[136,48,0.000259627344193404],[136,49,0.00115283489516618],[136,50,0.00121929977355861],[136,51,0.00109766527269911],[136,52,0.000207615837424587],[136,54,0.000330815848190719],[136,55,0.000290355831070978],[136,56,0.0003980327736138],[136,57,0.0020511999519719],[136,58,0.000519173265862715],[136,61,0.000237991097846502],[136,62,9.58392966673482e-05],[136,63,0.000421706802796582],[137,41,0.000113255530216061],[138,7,7.38782175907924e-05],[138,22,0.000151341261933889],[139,0,0.000524984841986957],[139,3,0.000203542842775127],[139,5,0.000321357075123802],[139,6,0.000177127871562612],[139,8,0.000165232292999344],[139,9,0.000666997800326403],[139,10,0.000382987686945865],[139,11,0.000492475360242528],[139,12,0.000471506285768172],[139,14,0.000349121377865705],[139,15,7.43849296132604e-05],[139,16,0.000696021268584338],[139,17,0.000325837581124631],[139,18,0.000301845903796293],[139,20,0.000633774022079869],[139,21,0.000905836987085532],[139,22,0.000712565108272061],[139,23,0.000136714299664724],[139,26,0.00014302570887117],[139,30,0.0004870345499358],[139,31,0.000104017006780609],[139,32,0.00102763657290054],[139,33,7.81565475647722e-05],[139,34,0.000456466821740327],[139,35,0.000716052116782933],[139,36,0.000134038845734054],[139,37,0.000590348643041476],[139,39,0.000340153703351379],[139,40,0.00089262539487595],[139,41,0.000545685736495565],[139,42,0.000529902061630727],[139,43,0.000166613185890949],[139,44,0.000576813283185893],[139,45,0.000317713591787457],[139,47,0.000966176106851348],[139,48,0.000313967951117605],[139,49,0.000370794849322457],[139,50,0.000324345752572242],[139,51,0.00022222671165074],[139,52,0.00014655235582912],[139,53,0.000390877887305019],[139,54,0.000281545402715505],[139,55,0.000421015955052917],[139,56,0.00036430118262958],[139,57,0.000355207796560988],[139,58,0.000716327670620708],[139,60,0.000789224455435126],[139,61,0.000237991097846502],[139,62,0.000140564301778777],[139,63,0.000147967299226871],[140,20,0.000122665939757394],[140,21,0.000132101227283307],[140,41,0.000128699466154614],[140,51,0.000107746284436723],[140,55,0.000159695707089038],[141,7,0.000151644762423206],[141,8,0.00026437166879895],[141,10,6.2235499128703e-05],[141,12,0.00150292628588605],[141,51,0.000121214569991313],[141,55,8.71067493212932e-05],[141,60,8.76916061594584e-05],[142,42,0.000105980412326145],[142,44,0.000105945296911695],[143,0,0.000961239851525414],[143,3,0.000688453732915871],[143,4,0.0013006015282068],[143,5,0.000447792645664314],[143,6,5.41224051996871e-05],[143,7,0.000147756435181585],[143,8,0.000151069525027971],[143,10,0.000272878726948929],[143,11,0.000767494067910433],[143,12,0.000418461828619253],[143,13,0.000316487452430392],[143,14,0.000449978664804686],[143,16,0.000102691662578017],[143,17,0.000629357519706478],[143,18,0.00011609457838319],[143,20,0.000381627368134115],[143,21,0.000861803244657763],[143,22,0.000649506249132941],[143,23,0.0010286123498584],[143,26,0.000207387277863196],[143,30,0.0005682069749251],[143,31,7.80127550854565e-05],[143,32,0.000150720030692079],[143,34,0.000193842074985618],[143,35,0.000797253903222234],[143,36,0.000427647745913411],[143,37,0.000261440113346939],[143,38,0.000985386131363279],[143,39,0.000207551412214401],[143,40,0.000436816682598869],[143,41,0.00078764073286624],[143,42,0.000218194966553829],[143,43,0.000327055513045195],[143,44,0.00067687273026916],[143,45,0.000487160840740767],[143,46,0.000165409316140353],[143,47,0.000749752658916646],[143,48,0.000320005796331405],[143,51,0.00113133598658559],[143,53,0.000238191212576496],[143,54,0.00041527946900537],[143,56,0.000735348683456004],[143,57,0.00117568777734975],[143,58,0.000368021555548254],[143,60,0.000257228711401078],[143,61,0.000122211644840096],[143,64,0.000395028715548938],[144,23,0.000286449008821327],[144,28,0.000206963526658494],[144,29,0.000322904970534921],[145,18,0.000185751325413103],[145,20,0.000790513833992095],[145,41,0.000159587338031722],[145,43,0.000178954903364352],[145,50,0.000402428989302597],[145,58,0.000506029638878849],[146,12,0.000536338400061296],[147,1,7.67695378473822e-05],[147,10,5.26608069550564e-05],[147,14,0.000271538849451104],[147,16,7.41662007507902e-05],[147,22,8.82824027947686e-05],[147,23,0.00026040818983757],[147,24,0.000215947338635213],[147,25,0.000260414833791992],[147,28,0.000143282441532804],[147,29,0.000374276215847295],[147,30,8.11724249893e-05],[147,47,0.000108211723967351],[147,48,0.000114719059062202],[147,50,0.000132140862159062],[147,51,0.000101012141659427],[147,53,0.000299265882467905],[147,55,0.000123401228205165],[147,56,0.000276599046070607],[147,58,0.000170867150790261],[148,0,0.000502802383874832],[148,1,0.000242119311672513],[148,3,0.000640561299321723],[148,4,0.000614172943875431],[148,5,0.00155937203666632],[148,6,0.000167287434253578],[148,7,0.00753557819426083],[148,8,0.000939463608767698],[148,9,0.00154686723905485],[148,10,0.00258516688688459],[148,11,0.000441309089048499],[148,12,0.00472685051482593],[148,13,0.00462380448794646],[148,14,0.00276969626440126],[148,15,0.00116536389727441],[148,16,0.000416471742677514],[148,17,0.000294592881564735],[148,18,0.00033280445803181],[148,19,0.00021042771129318],[148,20,0.000163554586343192],[148,21,0.000943580194880763],[148,22,0.00168367153901452],[148,23,0.00112626542104749],[148,24,0.000238286718494028],[148,25,7.74206262624841e-05],[148,26,0.000400471984839275],[148,27,0.00114408542504507],[148,29,0.00049903495446306],[148,31,0.00172278167480383],[148,32,0.000465861913048244],[148,33,0.000950904662038062],[148,34,0.000944198494284785],[148,35,0.000236223378732514],[148,36,0.000472327361158096],[148,38,0.000414616022486188],[148,39,0.000305561801315645],[148,40,0.000265888415494964],[148,41,0.000422134248987135],[148,42,0.000554838629236879],[148,43,0.000573889862513267],[148,45,0.000218869363231359],[148,47,0.00020096463022508],[148,48,0.000338119331972806],[148,49,0.00273039843591991],[148,50,0.00189201689000475],[148,51,0.00752877162501599],[148,52,0.000207615837424587],[148,53,0.000763433373642615],[148,54,0.000436395374209033],[148,55,0.000791219639668414],[148,56,0.000371047500826424],[148,57,0.000760444860243242],[148,58,0.000440311503959518],[148,60,0.00144398844809242],[148,61,0.000295880824349705],[148,62,0.00146314659578818],[148,63,0.00108016128435616],[148,64,0.000844753714789267],[149,7,5.83249086243098e-05],[150,0,0.000236612886529333],[150,2,0.000289528711597233],[150,4,0.000505789483191532],[150,5,0.000310820777578759],[150,6,0.000167287434253578],[150,7,0.000159421416906447],[150,8,0.000231325210199081],[150,10,0.000325539533903985],[150,11,0.000102332542388058],[150,18,0.000356023373708448],[150,21,0.000553567047663381],[150,22,0.00021440012107301],[150,23,0.000208326551870056],[150,24,0.000245733178446966],[150,26,0.00014302570887117],[150,29,8.80649919640695e-05],[150,30,0.000206620718154582],[150,31,0.000162526573094701],[150,32,0.000178123672636093],[150,33,0.000234469642694317],[150,34,0.00015632425402066],[150,36,0.000102124834844994],[150,39,0.000236377997244178],[150,40,0.000139274884306886],[150,41,0.000293434782832521],[150,44,0.000317835890735084],[150,45,0.000105904530595819],[150,47,0.000270529309918377],[150,49,0.000161801388795254],[150,50,0.000138147264984473],[150,51,0.000289568139423692],[150,52,0.000262572970860507],[150,53,0.000280943481500483],[150,54,0.000295622672851281],[150,55,0.000152436811312263],[150,56,0.000418271728204333],[150,57,7.00409739697723e-05],[150,58,0.000302303420628923],[150,59,7.29731701977573e-05],[150,60,0.000111076034468647],[150,61,0.000154372604008542],[150,62,0.000115007156000818],[150,63,0.000118373839381497],[150,64,0.000151934121364976],[151,12,0.000117876571442043],[151,16,0.000102691662578017],[151,58,0.000138008083330595],[151,61,0.000109347261172717],[152,37,0.000109636176564846],[153,54,0.000112618161086202],[154,17,5.3562342102679e-05],[155,7,4.27715996578272e-05],[155,9,0.000118262021334469],[155,10,0.000339901572164455],[155,17,0.000120515269731028],[155,27,0.000104007765913188],[155,33,0.000156313095129544],[155,48,7.24541425656012e-05],[155,51,0.000121214569991313],[155,55,0.000145177915535489],[155,60,0.000192921533550809],[155,62,0.000102228583111838],[156,3,0.000227489059572201],[156,7,5.44365813826892e-05],[157,19,8.14558882425213e-05],[157,49,8.09006943976269e-05],[158,54,0.00014781133642564],[159,3,6.58520961919529e-05],[159,7,0.000373279415195583],[159,10,6.2235499128703e-05],[159,12,0.000937118742964242],[159,15,6.8186185478822e-05],[159,18,0.000123834216942069],[159,22,0.000346823725265162],[159,31,9.10148809330326e-05],[159,32,9.59127468040503e-05],[159,48,0.000193211046841603],[159,53,0.000140471740750241],[159,58,9.20053888870634e-05],[160,57,7.00409739697723e-05],[161,2,8.57862849176988e-05],[161,3,0.000149663854981711],[161,9,0.00131980415809267],[161,10,0.000339901572164455],[161,11,0.000217456652574623],[161,34,0.000231359895950577],[161,36,0.000580834998180901],[161,38,0.000258461936095286],[161,39,0.000536174481553868],[161,41,0.000334618612001997],[161,43,0.000333226371781897],[161,44,0.000223662293480244],[161,45,0.000465979934621603],[161,59,0.000194595120527353],[161,62,0.000626150071560008],[161,64,0.000103315202528184],[162,0,0.000170065512192958],[162,1,0.000106296283173298],[162,3,0.000257421830568543],[162,4,0.000270958651709749],[162,7,0.00076988879384089],[162,9,0.000179758272428392],[162,10,7.18101913023496e-05],[162,14,0.000108615539780441],[162,21,0.000585019720826073],[162,22,0.00024592955064257],[162,30,0.000118068981802618],[162,31,0.000487579719284103],[162,33,0.000182365277651135],[162,37,0.000177104592912443],[162,40,0.000120282854628674],[162,41,7.20717010465841e-05],[162,42,0.000112214554227683],[162,43,0.000327055513045195],[162,44,0.000188347194509679],[162,45,0.000155326644873868],[162,47,0.000224152856789513],[162,48,0.000102643368634602],[162,50,7.20768339049427e-05],[162,54,0.000253390862443955],[162,56,0.000107941091149505],[162,57,0.000160093654788051],[163,12,0.000159133371446758],[164,2,0.00018229585545011],[164,3,0.000143677300782443],[164,4,0.00045761905622091],[164,5,6.84859340427774e-05],[164,6,0.00014760655963551],[164,7,0.000124426471731861],[164,8,0.000226604287541957],[164,10,0.000320752187817162],[164,11,0.000313393411063427],[164,13,0.000424556338626136],[164,15,0.000173564835764274],[164,16,0.000182562955694253],[164,17,8.48070416625751e-05],[164,19,0.000135759813737536],[164,21,0.000484371166705458],[164,22,0.00021440012107301],[164,23,0.000156244913902542],[164,30,0.000317310388594536],[164,31,0.000318552083265614],[164,32,0.000465861913048244],[164,34,0.000331407418523799],[164,35,0.000597940427416676],[164,36,0.000376585328490914],[164,37,0.000371076289911785],[164,38,0.000592308603551698],[164,39,0.00119918593723876],[164,40,0.000139274884306886],[164,41,0.000252250953663044],[164,42,0.000174555973243063],[164,44,0.000718073679068152],[164,47,0.000765211476626268],[164,48,0.000175097511200203],[164,50,0.000618659491017425],[164,51,0.000430985137746891],[164,53,0.000189331476663369],[164,54,0.000471588549548472],[164,55,0.00032665030995485],[164,56,0.000303584318857983],[164,57,0.000525307304773292],[164,58,0.000236585285709592],[164,60,0.000426765816642698],[164,61,7.07541101705817e-05],[165,9,0.000619692991792616],[165,10,8.13848834759963e-05],[165,16,0.000296664803003161],[165,17,0.00015622349779948],[165,30,0.000132827604527945],[165,32,0.000184974583122097],[165,38,0.000107692473373036],[165,47,0.000239611674499134],[165,50,0.000114121653682826],[165,55,0.000137919019758714],[165,58,0.000262872539677324],[166,7,0.000136091453456723],[167,8,8.49766078282339e-05],[167,9,0.000624423472645994],[167,10,0.000804274142586316],[167,12,0.000229859314311984],[167,13,0.000239295390862004],[167,41,0.000138995423446984],[167,57,0.000225131702045697],[167,60,8.18454990821612e-05],[167,64,0.000115469932237382],[168,10,0.000100534267823289],[169,21,7.5486415590461e-05],[169,30,8.11724249893e-05],[169,51,0.000484858279965252],[169,52,7.93825260741066e-05],[169,53,0.000293158415478764],[169,57,9.50556075304053e-05],[170,48,9.66055234208016e-05],[171,4,0.000409448629250287],[171,5,0.00160678537561901],[171,6,0.00152526778290027],[171,7,0.00134924955284237],[171,8,0.000722301166539988],[171,9,0.00228482225218193],[171,10,0.00487830566247295],[171,11,0.00117042845356341],[171,12,0.00250487714314341],[171,13,0.00102665441885956],[171,14,0.0059505799293999],[171,15,0.000216956044705343],[171,16,7.98712931162356e-05],[171,17,8.92705701711317e-05],[171,19,0.000108607850990028],[171,20,0.00020444323292899],[171,21,0.000817769502229994],[171,22,0.000498164987199052],[171,23,0.0012108980827447],[171,24,0.00059571679623507],[171,25,0.000274491311294262],[171,26,7.86641398791433e-05],[171,27,0.000561641935931216],[171,28,0.000151242577173515],[171,29,0.000198146231919156],[171,30,0.000900275986244964],[171,31,0.00641654910577879],[171,32,0.00150720030692079],[171,33,0.00044940014849744],[171,35,0.000118111689366257],[171,37,0.000118069728608295],[171,38,8.0769355029777e-05],[171,41,0.000221363081785937],[171,42,9.35121285230694e-05],[171,43,6.78794461037198e-05],[171,45,8.47236244766551e-05],[171,47,0.000285988127627999],[171,48,0.000827184794290614],[171,49,0.000296635879457965],[171,50,0.000720768339049427],[171,51,0.00367684195640316],[171,52,0.000152658703988667],[171,53,0.00416529248659411],[171,54,0.000478627184616359],[171,56,0.000809558183621289],[171,57,0.00224131116703271],[171,58,0.00019058259126606],[171,59,0.000176351827977913],[171,60,0.028774539034457],[171,61,0.00176885275426454],[171,62,0.000134175015334287],[171,63,0.000636259386675545],[171,64,0.00114254459266462],[172,53,0.000189331476663369],[173,20,9.54068420335287e-05],[173,21,0.000125810692650768],[174,1,0.000141728377564398],[174,2,0.000300251997211946],[174,5,9.48266779053841e-05],[174,10,0.000234579958254342],[174,13,0.000424556338626136],[174,16,0.000119806939674353],[174,17,0.000312446995598961],[174,18,0.000363763012267327],[174,19,0.000359763506404469],[174,20,0.000224887556221889],[174,21,0.000301945662361844],[174,22,0.000517082644940788],[174,26,0.000157328279758287],[174,28,0.000127362170251381],[174,30,0.000206620718154582],[174,32,0.000369949166244194],[174,33,0.000260521825215907],[174,36,0.000223398076223424],[174,37,0.00025300656130349],[174,39,0.000270969899279912],[174,40,0.000278549768613772],[174,42,0.000324175378879974],[174,43,0.000166613185890949],[174,44,0.000376694389019359],[174,46,0.00012945076915332],[174,47,0.000301446945337621],[174,48,0.000495103307531608],[174,54,0.000218197687104517],[174,55,0.000304873622624526],[174,58,0.000440311503959518],[174,59,8.51353652307168e-05],[174,60,0.000303997568019456],[174,61,8.36184938379602e-05],[174,62,0.000172510734001227],[174,64,0.000164088851074174],[175,1,9.44855850429319e-05],[175,53,6.71821368805502e-05],[175,60,8.18454990821612e-05],[176,0,0.00212212182605995],[176,1,0.000413374434562827],[176,2,0.000670205350919522],[176,3,0.000736346166510018],[176,4,0.00163177321362982],[176,5,0.00116426087872722],[176,7,0.000552142468310133],[176,8,0.000415441193826922],[176,9,0.00143806617942714],[176,10,0.00122077325213994],[176,11,0.00117682423746266],[176,12,0.00578773965780431],[176,13,0.000879989501879627],[176,14,0.00167578261375538],[176,15,0.000192161068167589],[176,16,0.000907109686105818],[176,17,0.00120068916880172],[176,18,0.000410200843620603],[176,19,0.000366551497091346],[176,20,0.00102221616464495],[176,21,0.00162924846982745],[176,22,0.00236470721771702],[176,23,0.00125646951596628],[176,24,0.000342537157835165],[176,25,0.00158360371900536],[176,26,0.000379018128508599],[176,27,0.000637914297600888],[176,28,0.00104277776893318],[176,29,0.00124758738615765],[176,30,0.000546069040837109],[176,31,0.000455074404665163],[176,32,0.00119890933505063],[176,33,0.0011267568940588],[176,34,0.000750356419299167],[176,35,0.00109253312663788],[176,36,0.000925506315782755],[176,37,0.0013072005667347],[176,38,0.00169615645562532],[176,39,0.00128566569232809],[176,40,0.000791334569925488],[176,41,0.00140539817040839],[176,42,0.000623414190153796],[176,43,0.0013822723570212],[176,44,0.00153032095539114],[176,45,0.000889598057004879],[176,46,0.00049622794842106],[176,47,0.00112849369280237],[176,48,0.00164229389815363],[176,49,0.000728106249578642],[176,50,0.00101508207749461],[176,51,0.00134682855545903],[176,52,0.00042133802300872],[176,53,0.00242466439468895],[176,54,0.000696824871720876],[176,55,0.00206152640060394],[176,56,0.0015314142306836],[176,57,0.000755441933531116],[176,58,0.000952912956330299],[176,59,0.000912164627471966],[176,60,0.000473534673261075],[176,61,0.000739702060874263],[176,62,0.000939225107340012],[176,63,0.000443901897680613],[176,64,0.000771825336534079],[177,12,0.000271116114316699],[177,20,8.85920676025624e-05],[177,36,0.000108507637022806],[177,50,0.000138147264984473],[177,53,0.000903905114392857],[177,55,8.71067493212932e-05],[177,56,0.00018215059131479],[178,3,7.18386503912213e-05],[178,7,0.000159421416906447],[178,9,0.000685919723739918],[178,10,0.000603205606939737],[178,11,8.95409745895506e-05],[178,12,0.00160312137161179],[178,13,0.000301049040116714],[178,15,7.43849296132604e-05],[178,32,7.53600153460395e-05],[178,33,0.000117234821347158],[178,48,9.66055234208016e-05],[178,51,0.000101012141659427],[178,53,0.0001343642737611],[178,59,9.12164627471966e-05],[178,63,9.61787444974661e-05],[179,22,6.93647450530325e-05],[180,9,0.000193949714988529],[180,11,8.3145190690297e-05],[180,21,0.000352269939422152],[180,22,0.000163953033761713],[180,30,8.85517363519636e-05],[180,50,7.80832367303546e-05],[180,53,0.000274836014511342],[180,60,0.000140306569855133],[181,0,0.0186924180358173],[181,1,0.009796974099139],[181,2,0.0126695619537826],[181,3,0.0151220359073521],[181,4,0.0115428385628353],[181,5,0.0088399536402908],[181,6,0.000728192360868517],[181,7,0.00376001244264717],[181,8,0.0130627929922624],[181,9,0.00485820383641997],[181,10,0.0123513529040041],[181,11,0.00974077887856325],[181,12,0.00834566125809665],[181,13,0.00454661242637807],[181,14,0.00865821017106947],[181,15,0.00107238273525784],[181,16,0.00597893679898678],[181,17,0.00805220542943608],[181,18,0.0088618861499168],[181,19,0.00678799068687678],[181,20,0.00236472672754532],[181,21,0.0117947524360095],[181,22,0.00415557881726804],[181,23,0.151414341981055],[181,24,0.00385726625562208],[181,25,0.117679351918976],[181,26,0.00520613580291057],[181,27,0.00335598391346554],[181,28,0.0106745418941939],[181,29,0.0497200267130476],[181,30,0.00464896615847809],[181,31,0.00497331313669785],[181,32,0.00709069235301371],[181,33,0.00410973179278094],[181,34,0.00999224631700057],[181,35,0.0212527221053409],[181,36,0.0158676462140409],[181,37,0.0198272808541502],[181,38,0.0146569456260702],[181,39,0.0131622187245966],[181,40,0.019200942004672],[181,41,0.0218995011608692],[181,42,0.00877143765546391],[181,43,0.0122553254510898],[181,44,0.0234197964673129],[181,45,0.011169397826839],[181,46,0.0057102172615409],[181,47,0.00633811526094484],[181,48,0.00826581009769234],[181,49,0.00484055821479134],[181,50,0.00677522238706461],[181,51,0.00810790790386338],[181,52,0.00161818226227987],[181,53,0.00690143769772924],[181,54,0.00188635419819389],[181,55,0.00432630188295756],[181,56,0.0043783605097518],[181,57,0.00402735600326191],[181,58,0.00303617783327309],[181,59,0.00404392984845905],[181,60,0.0125106691454161],[181,61,0.0141186610749479],[181,62,0.0104656511960744],[181,63,0.0123626678504051],[181,64,0.0104044486310736],[182,1,0.000212592566346597],[182,2,0.00185512841134524],[182,4,0.00220379703390596],[182,8,0.0265835154822659],[182,14,0.000240505838085263],[182,21,6.91958809579226e-05],[182,23,0.00026691839458351],[182,39,0.000190255461196534],[182,41,8.75156369851378e-05],[182,51,0.000781160562166239],[182,62,0.000325853608668984],[183,2,9.1147927725055e-05],[183,3,0.000161636963380248],[183,4,6.62343370846053e-05],[183,14,0.000387912642073005],[183,23,7.16122522053319e-05],[183,26,8.58154253227018e-05],[183,29,0.000212823730579835],[183,35,0.000110729708780866],[183,37,0.000134936832695195],[183,39,0.000121071657125067],[183,41,6.17757437542149e-05],[183,50,0.000138147264984473],[183,51,0.000282833996646397],[183,52,0.000158765052148213],[183,53,0.000360340552359314],[183,58,7.22899484112641e-05],[183,60,0.000292305353864861],[183,61,0.000135076028507474],[183,64,0.000121547297091981],[184,2,0.00011259449895448],[185,0,8.13356797444581e-05],[185,2,0.000932925848479974],[185,3,0.000395112577151717],[185,16,8.5576385481681e-05],[185,34,6.87826717690903e-05],[185,35,0.000310043184586425],[185,36,8.29764283115573e-05],[185,37,0.000269873665390389],[185,40,0.000588752920024563],[185,41,0.00126125476831522],[186,0,0.0134573579213558],[186,1,0.00855094544638534],[186,2,0.0123210551713045],[186,3,0.0130866074796008],[186,4,0.0052927256633971],[186,5,0.0153039721841745],[186,6,0.00152526778290027],[186,7,0.00600357726106229],[186,8,0.019322736435609],[186,9,0.00651860261595591],[186,10,0.0102161965492809],[186,11,0.00554514464065288],[186,12,0.00562860628635756],[186,13,0.0147128069349348],[186,14,0.00708328484425307],[186,15,0.00203318807609578],[186,16,0.00336029940324734],[186,17,0.00337889108097733],[186,18,0.00288688518246198],[186,19,0.00298671590222578],[186,20,0.00201035845713507],[186,21,0.0179594763758972],[186,22,0.0047104967776923],[186,23,0.00846977637446698],[186,24,0.00312006672028118],[186,25,0.00517310548208416],[186,26,0.00283906032109272],[186,27,0.00312716682845652],[186,28,0.0114227946444207],[186,29,0.0129161988213969],[186,30,0.00447186268577416],[186,31,0.00803531377380202],[186,32,0.0113314059438499],[186,33,0.00893589860490563],[186,34,0.0104862309597059],[186,35,0.00550695751670173],[186,36,0.00947207843187316],[186,37,0.0105335065022686],[186,38,0.010500016153871],[186,39,0.0103429787086843],[186,40,0.0127563132671989],[186,41,0.0139819100030373],[186,42,0.00739369229522402],[186,43,0.00977464023893565],[186,44,0.0142555282844513],[186,45,0.00814052825179861],[186,46,0.00200648692187646],[186,47,0.00757482067771457],[186,48,0.00811486396734733],[186,49,0.00363378952336008],[186,50,0.00532167290331493],[186,51,0.00940759745988134],[186,52,0.00183801079602355],[186,53,0.00866649565759097],[186,54,0.00213270642556995],[186,55,0.00311406628823623],[186,56,0.00450654055549184],[186,57,0.00364713357314029],[186,58,0.00294417244438603],[186,59,0.00426284935905232],[186,60,0.0280028529002537],[186,61,0.0302505981938405],[186,62,0.0127019014516459],[186,63,0.00482373395479599],[186,64,0.00739615302804704],[187,1,8.85802359777486e-05],[187,42,8.10438447199935e-05],[188,11,0.000153498813582087],[188,26,0.00014302570887117],[188,32,7.53600153460395e-05],[188,47,0.00010048231511254],[188,55,0.000108883436651617],[188,57,8.50497541061521e-05],[189,34,0.000212600985468097],[189,38,7.53847313611252e-05],[189,53,9.77194718262548e-05],[190,0,0.00428860856834415],[190,1,0.00142909447377434],[190,2,0.00191946812503351],[190,3,0.00046096467334367],[190,4,0.00310699253960512],[190,5,0.00489937835844484],[190,6,6.39628425087211e-05],[190,7,0.00029940119760479],[190,8,0.00150597432762259],[190,9,0.00200099340097921],[190,10,0.000995767986059248],[190,11,0.000492475360242528],[190,12,0.00636533485787032],[190,13,0.00072560537874285],[190,14,0.00304123511385236],[190,15,0.00107858147939228],[190,16,0.00290959710637715],[190,17,0.00219605602620984],[190,18,0.00199682674819086],[190,19,0.00156802584866854],[190,20,0.0012948071418836],[190,21,0.00324591587038982],[190,22,0.00213769532481618],[190,23,0.045011555613424],[190,24,0.00901766300300837],[190,25,0.0339524637354748],[190,26,0.00205241892230128],[190,27,0.00311329912633477],[190,28,0.0151242577173515],[190,29,0.0330170332371957],[190,30,0.00311406939504405],[190,31,0.00221686245701172],[190,32,0.00253483687982133],[190,33,0.000651304563039769],[190,34,0.00205097421275106],[190,35,0.00163879968995682],[190,36,0.000823381480937761],[190,37,0.0012903334626478],[190,38,0.00395231377279042],[190,39,0.00230612680238223],[190,40,0.00465937794772127],[190,41,0.00375802441171474],[190,42,0.00229416421976597],[190,43,0.00208575025300521],[190,44,0.00458507701634501],[190,45,0.00107316591003763],[190,46,0.000697595811548447],[190,47,0.00211012861736334],[190,48,0.00240910024030624],[190,49,0.00190116631834423],[190,50,0.00236051631038687],[190,51,0.0038923345252766],[190,52,0.000573996726997386],[190,53,0.0109445808445405],[190,54,0.00103467935497948],[190,55,0.00310680739245946],[190,56,0.0111853955703675],[190,57,0.00607355302852169],[190,58,0.00369993099595833],[190,59,0.00615407068667753],[190,60,0.0016953710524162],[190,61,0.000913371240383873],[190,62,0.00226819668779391],[190,63,0.00220471275848038],[190,64,0.00147072229481297],[191,25,9.85353425158888e-05],[192,0,0.000214430428417208],[192,1,0.000407469085497644],[192,2,0.000316336925634014],[192,4,0.000270958651709749],[192,7,0.000381056069678824],[192,8,6.60929171997375e-05],[192,9,0.000794720783367629],[192,10,0.000172344459125639],[192,11,0.000262227139869398],[192,12,0.0011021459429831],[192,13,0.000301049040116714],[192,15,0.000396719624604055],[192,17,4.90988135941224e-05],[192,18,0.000263147711001896],[192,19,9.50318696162749e-05],[192,20,0.000115851165326428],[192,21,0.000201297108241229],[192,22,0.000119811832364329],[192,23,0.000136714299664724],[192,24,0.00027551901825872],[192,26,0.000135874423427611],[192,27,0.000187213978643739],[192,28,0.000326365561269164],[192,29,0.000440324959820347],[192,30,0.00120282775211417],[192,31,0.000442072278817587],[192,32,0.000335694613814176],[192,33,0.000149800049499147],[192,34,0.000325154448362972],[192,35,0.000162403572878603],[192,36,0.000134038845734054],[192,37,0.000168671040868993],[192,38,0.000215384946746072],[192,40,0.000215243003019733],[192,41,0.000185327231262645],[192,42,0.000112214554227683],[192,43,0.000333226371781897],[192,44,0.000482639685931053],[192,48,8.45298329932014e-05],[192,49,0.00057978830984966],[192,50,0.000510544240160011],[192,51,0.000518528993851728],[192,52,0.000195403141105493],[192,53,0.000622961632892374],[192,54,0.00266060405566153],[192,55,0.000921879763650353],[192,56,0.00186873014052581],[192,57,0.00125573460474378],[192,58,0.00055203233332238],[192,59,0.00134392255114203],[192,62,0.000383357186669393],[193,34,6.87826717690903e-05],[193,41,6.17757437542149e-05],[193,44,9.41735972548396e-05],[194,1,0.000188971170085864],[194,57,0.000135079021227418],[195,16,6.27560160198994e-05],[195,40,0.000107621501509866],[196,0,0.000118306443264666],[196,1,0.000265740707933246],[196,2,0.000193019141064822],[196,4,0.000361278202279665],[196,5,0.000716468233062902],[196,6,0.000221409839453265],[196,7,0.000466599268994479],[196,8,0.00915858995482077],[196,9,0.000449395681070981],[196,10,0.000277666073035752],[196,11,0.000198269300876862],[196,12,0.000642427314359135],[196,13,0.000324206658587231],[196,14,0.00104736413359711],[196,16,0.000114101847308908],[196,17,5.3562342102679e-05],[196,19,7.46678975556445e-05],[196,21,0.000534695443765766],[196,22,7.56706309669445e-05],[196,23,0.000162755118648481],[196,24,0.00894319840347899],[196,25,9.85353425158888e-05],[196,26,0.000150176994314728],[196,27,0.0204063236721675],[196,28,0.000398006782035566],[196,29,0.000968714911604764],[196,30,0.000258275897693227],[196,31,0.00113118494873912],[196,32,0.0013290766342847],[196,33,9.11826388255676e-05],[196,36,0.000299991702357169],[196,37,0.000109636176564846],[196,39,0.000149898242154845],[196,43,0.000339397230518599],[196,44,0.000247205692793954],[196,45,8.47236244766551e-05],[196,47,9.27529062577294e-05],[196,48,0.000350195022400406],[196,49,0.000148317939728983],[196,50,0.000210224098889416],[196,51,0.00201350869041125],[196,53,9.77194718262548e-05],[196,59,0.0026452774196687],[196,61,0.00255358015797463],[196,62,0.00111173584134124],[196,63,0.000147967299226871],[196,64,0.00069889695827889],[197,3,6.58520961919529e-05],[197,8,0.000840324232968091],[197,11,0.000127915677985072],[197,18,0.00033280445803181],[197,21,0.000685668274946688],[197,23,0.000774714364766772],[197,26,0.000321807844960132],[197,29,0.00126226488481833],[197,34,0.0004502138515795],[197,37,0.000463845362389731],[197,41,0.000108107551569876],[197,49,0.00022921863412661],[197,53,0.000555779496011824],[197,61,0.0005981938405331],[198,0,9.61239851525414e-05],[198,1,0.000165349773825131],[198,2,0.000187657498257466],[198,4,0.000343214292165682],[198,9,0.00011353154048109],[198,10,0.000320752187817162],[198,13,0.000841393471095433],[198,19,0.000291883599535701],[198,20,0.000374812593703148],[198,22,0.000113505946450417],[198,34,0.000125059403216528],[198,37,0.000295174321520738],[198,47,0.000541058619836755],[198,49,0.00132137800849457],[198,50,0.000144153667809885],[198,53,0.000177116542685087],[198,57,0.103890776104021],[198,62,0.000178900020445717],[199,2,0.000273443783175165],[199,3,0.000131704192383906],[199,4,0.00029504386519506],[199,5,0.000484669687071963],[199,6,5.41224051996871e-05],[199,8,0.00164288108467919],[199,9,0.000671728281179782],[199,10,0.000952681871277838],[199,11,0.000306997627164173],[199,12,0.000135558057158349],[199,13,0.000748762997213367],[199,18,0.00011609457838319],[199,24,0.000632949095999762],[199,27,0.000145610872278463],[199,30,0.000184482784066591],[199,31,0.00072811904746426],[199,33,0.000182365277651135],[199,34,0.000193842074985618],[199,36,0.000159570054445303],[199,37,0.000345775633781436],[199,38,0.000177692581065509],[199,39,0.000835970965863558],[199,40,0.000221573679579137],[199,41,0.000252250953663044],[199,43,6.78794461037198e-05],[199,46,0.000251709828909233],[199,50,0.00041444179495342],[199,61,0.00246996166413667],[199,62,0.000568646493559599],[199,63,0.00218251766359635],[199,64,0.000279558783311556],[200,12,0.000106088914297839],[201,1,8.26748869125654e-05],[201,2,0.000101871213339767],[201,3,7.18386503912213e-05],[201,4,7.22556404559331e-05],[201,9,7.56876936540599e-05],[201,23,0.00116532664952313],[201,24,9.68039793881989e-05],[201,25,0.00122465354269748],[201,26,0.000307505274073015],[201,28,0.000995016955088915],[201,29,0.000711858685042895],[201,36,8.93592304893694e-05],[201,38,0.000301538925444501],[201,39,0.000288265850297779],[201,41,0.00036035850523292],[201,43,7.40503048404216e-05],[201,49,0.000249443807726016],[201,50,9.61024452065902e-05],[201,52,0.000671698297550133],[201,53,0.000158794141717664],[201,56,0.000107941091149505],[201,57,0.000145084874651671],[201,64,0.000139779391655778],[202,2,0.00011259449895448],[202,8,6.13719945426134e-05],[202,9,0.000591310106672343],[202,10,0.00148407728691523],[202,14,0.000139648551146282],[202,21,0.000100648554120615],[202,30,0.000103310359077291],[202,34,0.000556514344313549],[202,38,6.46154840238216e-05],[202,44,0.000223662293480244],[202,48,0.000114719059062202],[202,49,0.00022921863412661],[202,51,0.000101012141659427],[202,55,0.000399239267722594],[202,57,0.000345201943136735],[203,1,0.000283456755128796],[203,12,0.000347735885754027],[203,13,0.000100349680038905],[203,14,0.000139648551146282],[203,39,0.00035168433736329],[203,41,0.000267694889601598],[203,50,0.000108115250857414],[203,61,0.00016723698767592],[203,62,8.94500102228583e-05],[203,63,9.61787444974661e-05],[204,1,0.000933045152298952],[205,0,0.000125700595968708],[205,1,0.00322432058959005],[205,2,0.000949010776902043],[205,3,0.000335247035159033],[205,5,0.000131703719313033],[205,6,0.000255851370034884],[205,8,0.000297418127398819],[205,9,0.00011353154048109],[205,11,0.000127915677985072],[205,12,0.00196853874308212],[205,13,0.000270172215489359],[205,16,6.27560160198994e-05],[205,21,6.91958809579226e-05],[205,24,0.000104250439341137],[205,31,0.000182029761866065],[205,33,0.000312626190259089],[205,35,0.000214077436976341],[205,36,0.000651045822136834],[205,37,0.000210838801086242],[205,38,0.00015076946272225],[205,39,0.000317092435327556],[205,40,0.000860972012078931],[205,41,0.000736160946404394],[205,42,0.000137151121833835],[205,43,0.000185125762101054],[205,45,0.00022592966527108],[205,46,0.00028047666649886],[205,48,0.00153361268430523],[205,49,0.000101125867997034],[205,50,0.000756806756001898],[205,52,0.00016487140030776],[205,53,0.000897797647403716],[205,54,0.000112618161086202],[205,55,0.000849290805882609],[205,56,0.000209135864102166],[205,61,0.00160161576658862],[205,62,0.00054947863422613],[205,63,0.000244146043724337],[206,20,0.000109036390895461],[206,41,0.000133847444800799],[206,49,0.000101125867997034],[206,50,0.000102108848032002],[206,56,0.000134926363936881],[207,44,7.06301979411297e-05],[208,29,9.54037412944086e-05],[209,7,8.16548720740338e-05],[210,49,0.000101125867997034],[211,0,0.00184853817601041],[211,1,0.000165349773825131],[211,2,0.000836416277947563],[211,3,0.00428038625247694],[211,4,0.000849003775357214],[211,5,0.000537351174797176],[211,7,0.00119371646317754],[211,8,0.0018600435269069],[211,9,0.000643345396059509],[211,10,0.000473947262595508],[211,11,0.00111926218236938],[211,12,0.00305300320034891],[211,13,0.000864551089565949],[211,14,0.000892199076767912],[211,15,0.000235552277108658],[211,16,0.00669207334466745],[211,17,0.0056240459207813],[211,18,0.00607561626872025],[211,19,0.00240973669384126],[211,20,0.00468175003407387],[211,21,0.00726556750058187],[211,22,0.00773732201637008],[211,23,0.00100908173562059],[211,24,0.00110952253298782],[211,26,0.00108699538742089],[211,27,0.00144224102066288],[211,28,0.000151242577173515],[211,30,0.0103162772850038],[211,31,0.00132621683645276],[211,32,0.00367208802049792],[211,33,0.00235772251820396],[211,34,0.00230734598934494],[211,35,0.00406008932196508],[211,36,0.00241908202539079],[211,37,0.00406497208494274],[211,38,0.0035969286106594],[211,39,0.00379934390692472],[211,40,0.00516583207247359],[211,41,0.00398968345079305],[211,42,0.00332279763351973],[211,43,0.00133907634586429],[211,44,0.00400826373315911],[211,45,0.00449035209726272],[211,46,0.00138799991369949],[211,47,0.00714970319069997],[211,48,0.00443781623214307],[211,49,0.00127418593676262],[211,50,0.00455285334166221],[211,51,0.00321218610476979],[211,52,0.00150826799540803],[211,53,0.00128256806771959],[211,54,0.00474404003575627],[211,55,0.00453680986048402],[211,56,0.00250288405102915],[211,57,0.00453265160118669],[211,58,0.00715013307922321],[211,60,0.000473534673261075],[211,61,0.000971260966887077],[211,62,0.00054947863422613],[211,63,0.000806421780786446],[211,64,0.00108784830897323],[212,38,0.000107692473373036],[212,43,0.000148100609680843],[212,48,0.000102643368634602],[213,42,6.85755609169176e-05],[214,0,0.00488014078466749],[214,1,0.00102753073734188],[214,2,0.00441799367326149],[214,3,0.00340634933938374],[214,4,0.00317322687668973],[214,5,0.000221262248445896],[214,7,0.000163309744148068],[214,8,0.00126048634945214],[214,9,0.000137183944747984],[214,10,0.00567779245897244],[214,11,0.00104251277557834],[214,12,0.00269937348602279],[214,13,0.000810516646468077],[214,14,0.000488769929011986],[214,16,0.0056423363494255],[214,17,0.00711486444263919],[214,18,0.00662513060640068],[214,19,0.00508420502447071],[214,20,0.00836854300122666],[214,21,0.00534066390302512],[214,22,0.00539783834230871],[214,23,0.000605449041372351],[214,24,0.00145950615077592],[214,25,0.000358950176307881],[214,26,0.00240283190903565],[214,27,0.00199694910553321],[214,28,0.000875614920478245],[214,29,0.000711858685042895],[214,30,0.00506958690614992],[214,31,0.000429070152970011],[214,32,0.00348711343737583],[214,33,0.00050801755917102],[214,34,0.00321402666266477],[214,35,0.00466541172996715],[214,36,0.00315948707801699],[214,37,0.00439388061463727],[214,38,0.00255231161894095],[214,39,0.00342459830153761],[214,40,0.00328562113433063],[214,41,0.00584810374206568],[214,42,0.00561072771138417],[214,43,0.00535013452472046],[214,44,0.00354916744654177],[214,45,0.00410909578711777],[214,46,0.00225819675078569],[214,47,0.00691782092505565],[214,48,0.00378572894905266],[214,49,0.00364053124789321],[214,50,0.00636078059211119],[214,51,0.00241082311427167],[214,52,0.00187464888498083],[214,53,0.00181391769577485],[214,54,0.00587726028168618],[214,55,0.00468198777601951],[214,56,0.00406128355450013],[214,57,0.00358209552588264],[214,58,0.00876022738474682],[214,59,0.00117973291819708],[214,60,0.000374150852947023],[214,61,0.00174312398692979],[214,62,0.000293907176446534],[214,63,0.00215292420375097],[214,64,0.00148287702452217],[215,32,0.000253483687982133],[215,34,6.87826717690903e-05],[215,35,0.000243605359317905],[215,37,0.000379509841955235],[215,39,0.000190255461196534],[215,40,0.000696374421534429],[215,41,0.000133847444800799],[215,44,9.41735972548396e-05],[215,45,0.000218869363231359],[215,50,7.80832367303546e-05],[216,2,0.000579057423194467],[216,6,9.84043730903401e-05],[216,9,0.000179758272428392],[216,11,0.000127915677985072],[216,17,9.37340986796883e-05],[216,20,0.000238517105083822],[216,21,0.000402594216482459],[216,24,8.93575194352605e-05],[216,26,0.000178782136088962],[216,30,0.000184482784066591],[216,34,0.000281383657237188],[216,36,0.000204249669689987],[216,37,0.000421677602172483],[216,38,0.000226154194083376],[216,39,0.000392041556404979],[216,40,0.000234235032697944],[216,43,0.000573889862513267],[216,44,9.41735972548396e-05],[216,45,0.000458919632581882],[216,47,0.000247341083353945],[216,50,0.000480512226032951],[216,51,0.000141416998323198],[216,53,6.71821368805502e-05],[216,54,0.000746095317196089],[216,55,0.000413757059276143],[216,57,0.000105061460954658],[216,59,9.72975602636764e-05],[216,61,0.00016723698767592],[216,62,8.30607237783684e-05],[217,17,0.0003392281666503],[217,18,0.000479857590650517],[217,19,7.46678975556445e-05],[217,20,0.000272590977238653],[217,21,0.000780026294434764],[217,22,0.000416188470318195],[217,26,0.00014302570887117],[217,27,0.000187213978643739],[217,30,0.000140206915890609],[217,31,0.000175528698942277],[217,38,0.00021000032307742],[217,42,9.97462704246074e-05],[217,48,0.000265665189407204],[217,54,0.000429356739141146],[217,56,0.000425018046401177],[217,58,0.000368021555548254],[218,2,0.000107232856147123],[218,9,0.000657536838619646],[218,10,0.000143620382604699],[218,13,0.000154384123136777],[219,32,7.53600153460395e-05],[219,53,0.000164901608706805],[219,62,0.000115007156000818],[220,39,6.91838040714669e-05],[221,0,0.000569349758211207],[221,1,9.44855850429319e-05],[221,2,0.000278805425982521],[221,3,0.000790225154303434],[221,5,0.000110631124222948],[221,6,0.000127925685017442],[221,7,0.000283847888638308],[221,8,0.000174674138313592],[221,9,0.000515622413018283],[221,10,0.000363838302598571],[221,11,0.000409330169552231],[221,14,0.000411187400597385],[221,15,9.91799061510138e-05],[221,16,0.00108396754943463],[221,17,0.000812362188557298],[221,18,0.000890058434271119],[221,19,0.000957106686849626],[221,20,0.000442960338012812],[221,21,0.000509533305235612],[221,22,0.000397270812576459],[221,25,9.85353425158888e-05],[221,26,0.000464833553831301],[221,27,0.000485369574261545],[221,28,9.55216276885358e-05],[221,30,0.000907655297607627],[221,31,0.000377061649579706],[221,33,9.76956844559653e-05],[221,34,0.000669067807208424],[221,35,0.00048721071863581],[221,36,0.000319140108890605],[221,37,0.000387943393998684],[221,38,0.00133000204615699],[221,39,0.0012453084732864],[221,40,0.000734358480890853],[221,41,0.0016679450813638],[221,42,0.000691989751070714],[221,43,0.000635598449880285],[221,44,0.00070041612958287],[221,45,0.000303592987708014],[221,46,0.000201367863127387],[221,47,0.000966176106851348],[221,48,0.000404535629324607],[221,50,0.000114121653682826],[221,51,0.000740755705502468],[221,52,8.54888742336533e-05],[221,53,0.000445845090207287],[221,54,0.000724979411992426],[221,55,0.000421015955052917],[221,56,0.000485734910172773],[221,57,0.00044025755066714],[221,58,0.000696612230144908],[221,59,0.000218919510593272],[221,61,0.000109347261172717],[221,62,0.000696432222449397],[221,63,0.000991380904820035],[221,64,0.000419338174967334],[222,4,6.62343370846053e-05],[222,47,8.50234974029186e-05],[222,55,7.98478535445188e-05],[223,0,0.0013679182502477],[223,1,0.000336604896715445],[223,2,0.000916840920057906],[223,3,0.000862063804694656],[223,4,0.000385363415764976],[223,5,0.000221262248445896],[223,12,0.000807454514377995],[223,13,0.000123507298509421],[223,16,0.000844353670085919],[223,17,0.000834679831100081],[223,18,0.00179559614566],[223,19,0.000977470658910256],[223,20,0.00201035845713507],[223,21,0.00099390447194107],[223,22,0.00076931808149727],[223,24,8.19110594823221e-05],[223,26,0.000851002967783459],[223,27,0.000339758701983081],[223,28,0.000286564883065607],[223,30,0.00194075888838054],[223,32,0.000685091048600359],[223,33,0.000911826388255676],[223,34,0.00103799304669718],[223,35,0.00149854205883439],[223,36,0.00123826362249555],[223,37,0.00111322886973536],[223,38,0.00136769441183756],[223,39,0.000680307406702758],[223,40,0.000829318629281911],[223,41,0.000447874142218058],[223,42,0.000953823710935308],[223,43,0.000370251524202108],[223,44,0.001542092655048],[223,45,0.00133439708550732],[223,46,0.000179792734935167],[223,47,0.00113622310165719],[223,48,0.00101435799591842],[223,49,0.000168543113328389],[223,50,0.000312332946921418],[223,51,0.00062627527828845],[223,52,0.00053125228988056],[223,53,0.000311480816446187],[223,54,0.00204120416968741],[223,55,0.00181472394419361],[223,56,0.000688124456078095],[223,57,0.000210122921909317],[223,58,0.00163638155949134],[223,59,0.00026148719320863],[223,60,0.000280613139710267],[223,61,0.000218694522345434],[223,62,0.00182094663667962],[223,64,0.000388951350694339],[224,1,7.67695378473822e-05],[224,10,0.000124470998257406],[224,11,7.67494067910433e-05],[224,27,0.000117875468034947],[224,29,8.07262426337304e-05],[224,30,8.11724249893e-05],[224,34,0.000331407418523799],[224,39,0.000605358285625335],[224,44,0.000105945296911695],[224,46,0.000143834187948133],[224,49,0.000249443807726016],[224,50,0.000138147264984473],[224,51,0.000154885283877789],[224,52,6.71698297550133e-05],[224,53,0.000287050948489623],[224,55,0.000421015955052917],[224,56,8.09558183621289e-05],[224,62,7.02821508893887e-05],[225,1,0.000112201632238482],[225,59,0.000121621950329595],[226,1,0.000407469085497644],[226,2,6.43397136882741e-05],[226,3,0.000209529396974396],[226,4,0.000746641618044642],[226,8,0.00010386029845673],[226,9,0.000127722983041226],[226,22,7.56706309669445e-05],[226,35,0.000103347728195475],[226,37,0.000126503280651745],[226,38,0.000344615914793715],[226,39,0.00245602504453707],[226,43,8.02211635771234e-05],[226,44,0.000494411385587908],[226,60,0.000251382604323781],[226,62,0.000881721529339603],[227,0,0.000177459664896999],[227,1,0.000348415594845811],[227,10,0.000359050956511748],[227,13,0.00033192586474407],[227,14,0.000349121377865705],[227,20,8.1777293171596e-05],[227,24,0.000186161498823459],[227,26,8.58154253227018e-05],[227,40,0.000120282854628674],[227,42,8.10438447199935e-05],[227,44,0.000429667037475206],[227,45,9.88442285560976e-05],[227,55,0.000319391414178075],[228,5,6.84859340427774e-05],[228,10,9.09595756496429e-05],[228,21,0.00035856047405469],[228,30,0.000214000029517245],[228,33,0.000104208730086363],[228,36,8.93592304893694e-05],[228,39,0.000420868141434757],[228,48,0.000102643368634602],[228,50,0.000294313738445183],[228,55,0.000442792642383241],[228,56,8.77021365589729e-05],[229,41,0.000154439359385537],[229,64,9.11604728189857e-05],[230,0,0.000103518137856583],[230,1,0.00023621396260733],[230,10,8.61722295628196e-05],[230,32,8.90618363180467e-05],[230,45,0.000134145738754704],[230,51,9.42779988821323e-05],[230,53,0.000177116542685087],[230,62,0.000108617869556328],[231,0,0.00174502003815383],[231,1,0.000956666548559685],[231,2,0.00144228191517881],[231,4,0.00123436719112219],[231,5,0.000900853440101148],[231,7,0.000182751380356171],[231,8,0.000462650420398163],[231,9,0.000241254523522316],[231,10,0.000119683652170583],[231,11,0.00139428089003729],[231,12,0.000347735885754027],[231,13,0.000470871575567169],[231,14,0.00131890298304822],[231,15,0.000210757300570904],[231,16,0.00124941522803254],[231,17,0.00195502548674778],[231,18,0.00177237722998336],[231,19,0.00099104664028401],[231,20,0.00145154695379583],[231,21,0.000540985978398304],[231,22,0.00209986000933271],[231,24,0.00055103803651744],[231,26,0.0012228698108485],[231,27,0.000665649701844404],[231,30,0.00312144870640672],[231,31,0.000955656249796842],[231,32,0.00219229135552115],[231,33,0.000553608878583803],[231,34,0.00206973312323354],[231,35,0.00245819953493522],[231,36,0.00123826362249555],[231,37,0.00293487611112048],[231,38,0.00168538720828801],[231,39,0.00370133351782348],[231,40,0.00189287229126177],[231,41,0.00114285125945298],[231,42,0.00350358774866434],[231,43,0.00180806160985363],[231,44,0.000947621822376824],[231,45,0.00296532685668293],[231,46,0.00209997914404275],[231,47,0.00240384615384615],[231,48,0.000712465735228412],[231,50,0.000420448197778832],[231,51,0.00158925769544166],[231,52,0.000647272904911946],[231,54,0.00311107670000633],[231,55,0.00127030676093553],[231,56,0.000904006638377106],[231,57,0.0014108253328197],[231,58,0.00187953865869287],[231,59,0.000893921334922527],[231,60,0.000491072994492967],[231,62,0.00106062154978532],[231,63,0.000340324788221803],[231,64,0.000437570269531131],[232,1,0.000124012330368848],[232,3,0.000161636963380248],[232,6,9.34841544358231e-05],[232,34,0.000150071283859833],[232,36,0.000102124834844994],[232,40,0.000107621501509866],[232,43,0.000203638338311159],[232,44,8.24018975979847e-05],[232,45,0.000310653289747735],[232,60,0.000140306569855133],[233,9,9.46096170675749e-05],[233,10,0.000378200340859041],[233,13,9.2630473882066e-05],[233,16,0.000125512032039799],[233,17,6.24893991197922e-05],[233,21,0.000113229623385692],[233,30,0.000125448293165282],[233,32,7.53600153460395e-05],[233,38,0.000107692473373036],[233,41,8.23676583389532e-05],[233,42,0.000130916979932297],[233,43,7.40503048404216e-05],[233,47,0.000448305713579025],[233,50,0.000438467406255068],[233,59,0.000164189632944954],[234,37,0.000101202624521396],[234,40,6.96374421534429e-05],[234,44,0.000176575494852824],[235,0,0.000687656201475873],[235,1,0.000124012330368848],[235,2,7.50629993029864e-05],[235,3,0.000107757975586832],[235,4,0.000439555146106926],[235,8,0.000637324558711755],[235,9,0.000350055583150027],[235,10,0.000229792612167519],[235,11,7.03536228917897e-05],[235,12,8.25136000094301e-05],[235,13,0.000123507298509421],[235,16,0.000216793509886925],[235,17,0.000316910524107517],[235,18,0.000100615301265431],[235,19,8.82438789293981e-05],[235,20,0.000163554586343192],[235,21,0.000245330850668998],[235,22,0.000390964926662547],[235,26,0.000164479565201845],[235,30,8.85517363519636e-05],[235,31,7.15116921616684e-05],[235,32,0.000178123672636093],[235,33,0.000136773958238351],[235,34,0.00031264850804132],[235,35,0.00132875650537039],[235,36,0.00036381972413529],[235,37,0.000767453235953919],[235,38,0.000145384839053599],[235,39,0.000224847363232267],[235,40,0.000829318629281911],[235,41,0.000720717010465841],[235,42,0.000149619405636911],[235,43,0.000950312245452077],[235,44,8.24018975979847e-05],[235,45,0.00078369352640906],[235,46,0.000165409316140353],[235,47,0.000479223348998269],[235,48,0.000338119331972806],[235,50,0.000198211293238592],[235,51,7.40755705502468e-05],[235,52,7.327617791456e-05],[235,53,0.000549672029022683],[235,54,0.00053493626515946],[235,55,0.00083477301432906],[235,58,0.000111720829362863],[235,60,0.000403381388333509],[235,61,7.7186302004271e-05],[235,62,7.02821508893887e-05],[235,63,0.000747234861095698],[235,64,8.50831079643866e-05],[236,16,9.69865702125717e-05],[236,19,0.000108607850990028],[236,35,8.12017864393017e-05],[236,42,0.000180790115144601],[236,48,7.24541425656012e-05],[237,52,7.327617791456e-05],[238,0,0.000103518137856583],[238,1,0.000242119311672513],[238,2,0.000386038282129645],[238,3,0.000179596625978053],[238,4,0.00024085213485311],[238,5,0.000284480033716152],[238,7,0.000431604323819893],[238,8,0.00125576542679501],[238,9,0.00190638378391163],[238,10,0.00138354301909194],[238,11,8.95409745895506e-05],[238,12,0.000559913714349704],[238,13,0.000277891421646198],[238,14,0.000147406803987742],[238,17,0.000160687026308037],[238,18,0.000185751325413103],[238,19,0.000257943646101318],[238,21,0.000201297108241229],[238,22,0.000264847208384306],[238,24,0.000268072558305781],[238,27,0.00017334627652198],[238,30,0.000214000029517245],[238,31,0.000169027636018489],[238,32,0.000568625570338298],[238,33,0.000924852479516471],[238,34,8.12886120907431e-05],[238,35,0.000317425165171816],[238,36,0.000440413350269035],[238,38,0.000866924410652939],[238,39,0.00103199174406605],[238,40,0.000322864504529599],[238,41,0.00036035850523292],[238,43,0.000222150914521265],[238,44,0.000288406641592946],[238,47,0.000139129359386594],[238,48,0.000193211046841603],[238,50,9.61024452065902e-05],[238,51,0.000269365711091807],[238,53,0.000164901608706805],[238,55,0.00070411289034712],[238,56,0.000195643227708478],[238,57,0.000535313158197546],[238,59,0.000456082313735983],[238,60,0.000280613139710267],[238,61,7.07541101705817e-05],[238,62,0.000287517890002045],[238,63,9.61787444974661e-05],[238,64,0.000212707769910967],[239,7,0.000241076288980481],[239,8,0.00018411598362784],[239,9,0.000316942217176376],[239,10,0.000210643227820226],[239,55,8.71067493212932e-05],[239,57,0.000105061460954658],[240,47,0.000432846895869404],[240,51,8.75438561048371e-05],[241,5,8.95585291328627e-05],[241,10,6.2235499128703e-05],[241,13,0.000231576184705165],[241,39,0.00029979648430969],[241,61,0.00025728767334757],[242,2,0.000235912283523672],[242,3,0.000137690746583174],[242,19,0.000135759813737536],[242,22,0.000145035376019977],[242,32,8.90618363180467e-05],[242,36,7.65936261337452e-05],[242,41,0.000108107551569876],[242,50,0.000120128056508238],[242,57,0.000130076094515291],[243,0,0.000221824581121249],[243,1,0.00041927978362801],[243,2,0.000477186209854699],[243,3,0.000778252045904898],[243,5,7.37540828152987e-05],[243,6,7.38032798177551e-05],[243,7,0.000155533089664826],[243,8,7.08138398568616e-05],[243,10,0.000162769766951993],[243,11,0.000249435572070891],[243,12,0.000188602514307269],[243,13,0.000663851729488139],[243,16,0.000102691662578017],[243,17,0.000482061078924111],[243,19,8.82438789293981e-05],[243,20,0.000197628458498024],[243,21,0.000251621385301537],[243,22,0.000208094235159097],[243,24,0.000245733178446966],[243,25,0.000168917730027238],[243,26,0.000429077126613509],[243,27,0.000762723616696713],[243,30,0.000597724220375754],[243,31,0.000468076530512739],[243,32,0.00107559294630256],[243,33,0.000521043650431815],[243,34,0.000600285135439334],[243,35,0.000354335068098771],[243,36,0.000191484065334363],[243,38,0.000581539356214394],[243,39,0.000536174481553868],[243,40,0.000487462095074101],[243,41,0.000525093821910827],[243,42,0.000623414190153796],[243,43,0.000333226371781897],[243,44,0.000300178341249801],[243,45,0.000345954799946342],[243,47,0.000324635171902053],[243,48,0.000573595295311009],[243,49,0.000498887615452033],[243,51,0.000168353569432379],[243,52,0.00034806184509416],[243,53,0.000360340552359314],[243,54,0.000295622672851281],[243,55,0.000333909205731624],[243,56,7.42095001652848e-05],[243,57,0.00208622043895679],[243,58,0.000499457825386916],[243,60,0.000941223239444854],[243,61,8.36184938379602e-05],[243,62,0.00146953588223267],[243,63,0.000858210335515851],[243,64,0.000607736485459905],[244,0,0.000214430428417208],[244,1,0.00020078186821623],[244,2,0.000884671063213769],[244,3,0.000437018456546596],[244,7,0.000132203126215102],[244,8,0.000538185182912148],[244,9,0.000402090872537193],[244,10,0.000248941996514812],[244,11,7.67494067910433e-05],[244,12,8.84074285815323e-05],[244,13,0.000185260947764132],[244,16,0.000564804144179094],[244,17,0.000383863451735866],[244,18,0.000131573855500948],[244,19,0.000122183832363782],[244,20,0.000776884285130162],[244,21,0.00063534399788638],[244,22,0.000346823725265162],[244,24,9.68039793881989e-05],[244,26,8.58154253227018e-05],[244,27,8.32062127305505e-05],[244,30,0.000597724220375755],[244,31,8.45138180092445e-05],[244,32,0.000335694613814176],[244,33,0.000521043650431815],[244,34,0.000200095045146445],[244,35,0.000745580039124497],[244,36,0.000159570054445303],[244,37,0.000438544706259382],[244,39,0.000530409164547913],[244,40,0.000487462095074101],[244,41,0.000566277651080303],[244,42,0.000230663250356905],[244,44,0.000347265139877221],[244,45,0.000861356848845994],[244,46,0.0002157512819222],[244,47,0.000827046747464754],[244,48,0.000446800545821207],[244,49,0.000208993460527203],[244,50,0.00110517811987579],[244,53,0.000274836014511342],[244,54,0.000717940776924539],[244,55,0.000108883436651617],[244,56,0.000505973864763306],[244,57,0.000615359985591571],[244,58,0.000440311503959518],[244,59,0.000218919510593272],[244,61,0.000109347261172717],[244,62,0.000805050092005725],[244,63,0.000377316613028521],[244,64,7.29283782551886e-05],[245,0,0.000739415270404164],[245,1,0.00103934143547225],[245,2,0.000144764355798617],[245,3,0.000472937781742207],[245,4,0.000180639101139833],[245,5,0.000110631124222948],[245,6,8.36437171267891e-05],[245,7,8.55431993156544e-05],[245,8,0.000354069199284308],[245,9,0.000387899429977057],[245,10,0.000421286455640451],[245,11,0.000115124110186565],[245,12,0.000719047085796462],[245,13,0.000362802689371425],[245,14,0.000884440823926452],[245,15,9.29811620165754e-05],[245,16,0.000330895357195833],[245,17,0.000665065747774931],[245,18,0.000479857590650517],[245,19,0.000407279441212607],[245,21,0.000975032868043455],[245,22,0.000737788651927709],[245,24,0.000342537157835165],[245,26,0.000379018128508599],[245,29,0.000455002458481026],[245,30,0.000760069070354355],[245,32,0.000664538317142348],[245,33,0.000547095832953406],[245,34,0.000662814837047598],[245,35,0.000103347728195475],[245,36,0.000114890439200618],[245,37,0.000362642737868335],[245,38,0.000242308065089331],[245,39,0.00186219739292365],[245,40,0.000265888415494964],[245,41,0.000149291380739353],[245,42,0.000255599817963056],[245,43,0.000512181275146249],[245,44,0.000111831146740122],[245,45,0.000635427183574913],[245,46,0.000783896324317327],[245,47,0.000942987880286916],[245,49,0.000970808332771523],[245,50,0.000390416183651773],[245,51,0.000296302282200987],[245,52,0.000415231674849173],[245,54,0.000915022558825393],[245,55,0.00172035829909554],[245,56,0.000134926363936881],[245,57,0.000365213649985241],[245,58,0.000308875234120856],[245,59,0.00147162559898811],[245,60,0.00065476399265729],[245,61,0.00016723698767592],[245,62,0.000702821508893887],[245,63,0.000998779269781378],[246,27,0.00018028012758286],[246,30,0.000118068981802618],[246,39,9.80103891012447e-05],[246,48,0.000199248892055403],[246,49,0.000242702083192881],[246,52,7.93825260741066e-05],[246,53,0.00026262108053306],[246,55,9.43656450980677e-05],[246,56,0.000229374818692698],[247,8,0.000472092265712411],[247,9,0.000473048085337875],[247,10,0.000186706497386109],[247,12,0.000436143314335559],[247,13,0.000169822535450454],[247,14,0.000155165056829202],[247,21,0.000113229623385692],[247,22,0.000113505946450417],[247,24,0.000119143359247014],[247,30,0.000214000029517245],[247,32,0.00036309825575819],[247,33,0.000136773958238351],[247,37,0.000126503280651745],[247,41,0.000154439359385537],[247,45,0.000105904530595819],[247,48,9.66055234208016e-05],[247,51,9.42779988821323e-05],[247,53,9.77194718262548e-05],[247,55,0.000210507977526459],[247,56,0.000161911636724258],[247,59,7.29731701977573e-05],[247,62,0.000242792884890615],[248,2,9.1147927725055e-05],[248,47,9.27529062577294e-05],[248,48,0.000144908285131202],[248,56,7.42095001652848e-05],[248,62,8.30607237783684e-05],[249,0,0.000170065512192958],[249,1,0.000714547236887172],[249,2,0.000209104069486891],[249,4,0.000487725573077548],[249,10,0.000114896306083759],[249,12,0.00038309885718664],[249,19,0.000122183832363782],[249,38,0.00011846172071034],[249,56,8.09558183621289e-05],[249,60,0.000385843067101617],[249,62,8.30607237783684e-05],[250,16,8.5576385481681e-05],[250,17,5.3562342102679e-05],[250,20,7.49625187406297e-05],[250,27,0.000332824850922202],[250,48,0.000187173201627803],[250,49,0.000101125867997034],[250,50,0.00041444179495342],[250,51,0.000828299561607305],[250,52,0.000415231674849173],[250,53,0.000213761344619932],[250,54,0.000408240833937483],[250,56,8.77021365589729e-05],[251,0,0.00125700595968708],[251,1,0.000106296283173298],[251,2,0.00110449841831537],[251,3,0.000670494070318066],[251,4,0.000421491235992943],[251,5,0.000142240016858076],[251,8,0.000944184531424822],[251,10,0.000507458685203271],[251,11,0.000415725953451485],[251,13,0.000571221255606073],[251,14,0.000201714573877963],[251,16,0.000233908786983261],[251,17,0.000843606888117194],[251,18,0.000843620602917844],[251,19,0.000760254956930199],[251,20,0.000177184135205125],[251,21,0.000251621385301537],[251,22,0.000372047268920811],[251,24,0.000431894677270426],[251,26,0.000936818393106161],[251,27,0.000284287893496048],[251,28,9.55216276885358e-05],[251,29,0.000132097487946104],[251,30,0.000309931077231873],[251,31,7.15116921616684e-05],[251,32,0.000698792869572366],[251,33,0.000416834920345452],[251,34,0.00181961431680048],[251,35,0.00196360683571402],[251,36,0.000746787854804016],[251,37,0.0011385295258657],[251,38,0.000743078066273948],[251,39,0.000582297017601513],[251,40,0.00147504763834111],[251,41,0.00111711136622205],[251,42,0.00126553080601221],[251,43,0.000703477895984005],[251,44,0.000353150989705649],[251,45,0.000628366881535192],[251,46,0.000186984444332573],[251,47,0.000285988127627999],[251,48,0.000483027617104008],[251,49,0.000404503471988135],[251,50,0.000744793950351074],[251,51,0.000188555997764265],[251,53,0.000207653877630791],[251,54,0.000457511279412696],[251,55,7.98478535445188e-05],[251,58,0.000775473992048106],[251,59,0.000407433533604145],[251,60,8.18454990821612e-05],[251,61,0.000675380142537371],[251,62,0.0010095072582294],[251,63,0.00127251877335109],[251,64,0.000632045944878301],[252,3,8.38117587897582e-05],[252,6,5.90426238542041e-05],[252,8,0.000113302143770979],[252,9,0.000619692991792616],[252,10,5.26608069550564e-05],[252,11,0.000153498813582087],[252,12,0.00030058525717721],[252,24,9.68039793881989e-05],[252,32,0.000109614567776057],[252,33,0.000162826140759942],[252,35,8.12017864393017e-05],[252,38,0.000107692473373036],[252,47,0.000270529309918377],[252,50,0.000282300932794359],[252,51,0.000168353569432379],[252,52,6.71698297550133e-05],[252,57,0.000215125848621444],[252,62,8.30607237783684e-05],[253,0,0.00053977314739504],[253,1,0.000549197463062042],[253,2,0.000879309420406412],[253,3,0.000556749540531965],[253,4,0.000493746876448876],[253,7,0.000143868107939964],[253,8,0.000122743989085227],[253,9,0.000581849144965586],[253,10,0.000526608069550564],[253,11,0.000294206059365666],[253,12,0.0030058525717721],[253,13,0.000324206658587231],[253,16,0.000696021268584338],[253,17,0.000374936394718753],[253,18,0.000263147711001896],[253,19,9.50318696162749e-05],[253,20,0.000245331879514788],[253,21,0.000647925067151457],[253,22,0.00058644738999382],[253,23,0.000208326551870056],[253,25,0.000534906145086254],[253,26,0.000135874423427611],[253,27,0.00070725280820968],[253,28,0.000334325696909875],[253,29,0.000403631213168652],[253,30,0.000582965597650427],[253,31,7.80127550854565e-05],[253,32,0.000602880122768316],[253,33,0.000905313342625278],[253,34,0.000844150971711563],[253,35,0.000354335068098771],[253,36,0.000542538185114029],[253,37,0.00103732690134431],[253,38,0.000850770539646984],[253,39,0.000795613746821869],[253,40,0.000487462095074101],[253,41,0.00100385583600599],[253,42,0.00033664366268305],[253,43,0.000333226371781897],[253,44,0.000294292491421374],[253,45,0.000529522652979094],[253,47,0.000309176354192431],[253,48,0.000688314354373211],[253,49,0.000835973842108811],[253,50,0.00236051631038687],[253,51,0.00314484467699684],[253,52,0.00014655235582912],[253,53,0.000745110972675193],[253,54,0.000520858995023685],[253,55,0.000566193870588406],[253,56,0.000404779091810644],[253,57,0.000270158042454836],[253,58,0.000427167876975651],[253,60,0.000321535889251348],[253,61,0.000115779453006406],[253,62,0.0005047536291147],[253,63,0.000310731328376429],[253,64,0.000413260810112735],[254,2,6.97013564956303e-05],[254,4,0.000343214292165682],[254,43,9.87337397872288e-05],[254,44,8.24018975979847e-05],[254,46,0.000309243504088487],[254,48,0.000217362427696804],[255,0,0.000547167300099082],[255,1,0.000466522576149476],[255,2,0.00032169856844137],[255,3,0.000215515951173664],[255,4,0.000355256898908338],[255,5,0.0175534717100411],[255,6,0.00262247654285756],[255,7,0.0110078544210281],[255,8,0.0109619824098422],[255,9,0.00480143806617943],[255,10,0.00216388043124414],[255,11,0.0159766681803355],[255,12,0.00367774902899174],[255,13,0.0216446540637761],[255,14,0.0113192908956903],[255,15,0.00244850393310315],[255,16,0.00116954393491631],[255,17,0.000897169230219873],[255,18,0.00110676831391974],[255,19,0.00237579674040687],[255,20,0.000797328608423061],[255,21,0.00172989702394807],[255,22,0.00213138943890227],[255,23,0.00958302138602259],[255,24,0.00288178000178715],[255,25,0.00162583315151217],[255,26,0.00107269281653377],[255,27,0.00696852031618361],[255,28,0.0043621543311098],[255,29,0.00160718610334427],[255,30,0.000981448411234263],[255,31,0.0228642383029625],[255,32,0.00743323787731389],[255,33,0.0161197879352343],[255,34,0.00119431730071784],[255,35,0.00129922858302883],[255,36,0.00132124005080711],[255,37,0.000708418371649771],[255,38,0.000613847098226305],[255,39,0.000340153703351379],[255,40,0.000335525857648407],[255,41,0.00133332646936181],[255,42,0.000723160460578404],[255,43,0.000487497840199442],[255,44,0.000482639685931053],[255,45,0.000713090506011847],[255,46,0.000251709828909233],[255,47,0.00142221122928518],[255,48,0.00114115274540822],[255,49,0.00177981527674779],[255,50,0.00209623458606875],[255,51,0.0025118352559311],[255,52,0.000573996726997386],[255,53,0.00279721988102654],[255,54,0.000527897630091573],[255,55,0.000333909205731624],[255,56,0.000708363410668628],[255,57,0.00103060290269808],[255,58,0.000926625702362567],[255,59,0.000383109143538226],[255,60,0.00838331754884423],[255,61,0.0353963516607919],[255,62,0.00428082191780822],[255,63,0.0152628269152517],[255,64,0.00161657905132335],[256,9,0.000780529340807493],[256,31,7.15116921616684e-05],[256,42,7.48097028184556e-05],[256,57,0.000145084874651671],[256,60,7.01532849275667e-05],[256,61,9.64828775053387e-05],[257,1,0.000531481415866492],[257,13,9.2630473882066e-05],[257,41,0.000113255530216061],[257,48,7.24541425656012e-05],[257,59,6.68920726812775e-05],[258,0,0.00107954629479008],[258,1,0.00538567834744712],[258,2,0.00268618304648544],[258,3,0.000604641974126113],[258,5,0.0010852386471394],[258,6,0.000555984707960422],[258,7,0.00114705653627809],[258,8,0.000774231315768354],[258,9,0.00125830790699875],[258,10,0.0015606748243044],[258,11,0.000665161525522376],[258,12,0.00030058525717721],[258,13,0.000887708708036466],[258,14,0.00108615539780441],[258,15,0.000198359812302028],[258,16,0.000559099051813649],[258,17,0.000316910524107517],[258,18,0.00122286289230293],[258,19,0.000448007385333867],[258,20,0.000429330789150879],[258,21,0.00161037686592984],[258,22,0.00086390637020595],[258,23,0.000227857166107874],[258,24,0.000506359276799809],[258,25,0.000105573581267024],[258,26,0.000493438695605535],[258,27,0.0010678130633754],[258,29,0.000139436237276443],[258,30,0.00140944847026875],[258,31,0.00144973703200473],[258,32,0.001911404025595],[258,33,0.00173247013768578],[258,34,0.00123808809184363],[258,35,0.000302661204001033],[258,36,0.00075955345915964],[258,37,0.00102889334930086],[258,38,0.000463077635504055],[258,39,0.00213316729220356],[258,40,0.00173460537727667],[258,41,0.00259972921632321],[258,42,0.000617180048252258],[258,43,0.0010367042677659],[258,44,0.000417895337818351],[258,45,0.00120025134675261],[258,46,0.0003236269228833],[258,47,0.00160771704180064],[258,48,0.00204682952747823],[258,49,0.00254837187352525],[258,50,0.00143553027527344],[258,51,0.00119867741435854],[258,52,0.000610634815954666],[258,53,0.0017467355588943],[258,54,0.000710902141856651],[258,55,0.000798478535445188],[258,56,0.000586929683125434],[258,57,0.00284666529920003],[258,58,0.000348306115072454],[258,59,0.000431757923670064],[258,60,0.00183567762227133],[258,61,0.00246352947230298],[258,62,0.00255571457779595],[258,63,0.00170162394110901],[258,64,0.00025524932389316],[259,0,0.0043329734845684],[259,1,0.00154720145507801],[259,2,0.0023859310492735],[259,3,0.00365179806155375],[259,4,0.00437748755095528],[259,5,0.000721736381835423],[259,6,0.00024601093272585],[259,7,0.0011859398086943],[259,8,0.00396085410932713],[259,9,0.00152794531564133],[259,10,0.00162769766951993],[259,11,0.00177163214009325],[259,12,0.00198032640022632],[259,13,0.00142033393285834],[259,14,0.000318088366499864],[259,15,8.05836737476987e-05],[259,16,0.00162595132415194],[259,17,0.00167382319070872],[259,18,0.00147827096474595],[259,19,0.00229434085216435],[259,20,0.0021262096224615],[259,21,0.00246588957595506],[259,22,0.0022007541839553],[259,23,0.000592428631880473],[259,24,0.000379769457599857],[259,25,0.000351911937556746],[259,26,0.000815246540565667],[259,27,0.00104701151019276],[259,28,0.000469648002801968],[259,29,0.000220162479910174],[259,30,0.00157179332024735],[259,31,0.0032635335877416],[259,32,0.00806352164202623],[259,33,0.00551654964894684],[259,34,0.00731597508816688],[259,35,0.00550695751670173],[259,36,0.00591047481665401],[259,37,0.00440231416668072],[259,38,0.00385000592308603],[259,39,0.00383393580896046],[259,40,0.00309570083754851],[259,41,0.00280564836217059],[259,42,0.0011159114003753],[259,43,0.00366549008960087],[259,44,0.00561510073631981],[259,45,0.00641781455410663],[259,46,0.0036677717926774],[259,47,0.00295263418253772],[259,48,0.00163625605293983],[259,49,0.00145621249915728],[259,50,0.000708755533398603],[259,51,0.000531997279406318],[259,52,0.00143499181749347],[259,53,0.000580209363968388],[259,54,0.0017103883214967],[259,55,0.000950915346757451],[259,56,0.00054645177394437],[259,57,0.00221129360675995],[259,58,0.0019058259126606],[259,59,0.00128919267349371],[259,60,0.00217475183275457],[259,61,0.00093910000771863],[259,62,0.00161648947045594],[259,63,0.00281137868531055],[259,64,0.00179282263210672],[260,0,0.00053977314739504],[260,1,0.000124012330368848],[260,2,0.000428931424588494],[260,3,0.000897983129890266],[260,4,0.000258916044967094],[260,5,0.000179117058265725],[260,7,0.000128314798973482],[260,8,0.000155790447685096],[260,10,0.000196281189559756],[260,12,0.000400780342902946],[260,13,0.000169822535450454],[260,17,0.000803435131540185],[260,18,0.000526295422003792],[260,20,0.000442960338012812],[260,21,0.000150972831180922],[260,23,0.000123693890172846],[260,26,0.000321807844960132],[260,30,0.000546069040837109],[260,31,0.000838637117168657],[260,32,0.000308290971870162],[260,33,0.000104208730086363],[260,34,0.000644055926565118],[260,35,0.00042077289336729],[260,36,0.00063828021778121],[260,37,0.000640949955302174],[260,38,0.000376923656805626],[260,39,0.00050734789652409],[260,40,0.000607744949702775],[260,41,0.000586869565665042],[260,42,0.000249365676061518],[260,43,0.000524522992619653],[260,44,0.000500297235416336],[260,45,0.000593065371336586],[260,46,0.000179792734935167],[260,47,0.000108211723967351],[260,48,0.000688314354373211],[260,51,0.00022222671165074],[260,56,0.000377793819023268],[260,58,0.000880623007919035],[260,60,0.000134460462777836],[260,61,0.000778295211876399],[260,64,0.000230939864474764],[261,0,0.00131615918131941],[261,1,8.26748869125654e-05],[261,2,0.000766714921451933],[261,3,0.000598655419926844],[261,4,0.000662343370846053],[261,6,0.000167287434253578],[261,7,0.000252741270705343],[261,8,0.00177034599642154],[261,9,0.000307481255469619],[261,10,0.000344688918251278],[261,12,0.000783879200089586],[261,13,0.000517186812508202],[261,14,8.53407812560611e-05],[261,15,9.91799061510138e-05],[261,16,0.000342305541926724],[261,17,0.000531159892518233],[261,18,0.00044115939785612],[261,19,0.0003801274784651],[261,20,0.000265776202807687],[261,21,0.000314526731626921],[261,22,0.00061797681956338],[261,26,0.000164479565201845],[261,29,0.000146774986606782],[261,30,0.000605103531738418],[261,31,0.00150824659831883],[261,32,0.000924872915610485],[261,33,0.00119840039599317],[261,34,0.00108176383782297],[261,35,0.00162403572878603],[261,36,0.000657428624314647],[261,37,0.00102045979725741],[261,38,0.000662308711244171],[261,39,0.000466990677482401],[261,40,0.000240565709257348],[261,41,0.000463318078156612],[261,42,0.000498731352123037],[261,43,0.000234492631994668],[261,44,0.00170101060041554],[261,45,0.00115082923247457],[261,47,0.000340093989611674],[261,48,0.000187173201627803],[261,49,0.000606755207982202],[261,50,0.000168179279111533],[261,52,0.000177084096626853],[261,53,0.000171009075695946],[261,54,0.000204120416968741],[261,55,0.000188731290196135],[261,56,0.00018215059131479],[261,57,0.00116067899721337],[261,58,0.000598035027765912],[261,59,0.000176351827977913],[261,60,0.000415073602488103],[261,62,0.000447250051114292],[261,63,0.00060666592683017],[261,64,0.000401106080403537],[262,0,0.0237278360272696],[262,1,0.019528989358561],[262,2,0.027548120744196],[262,3,0.0220604522243042],[262,4,0.0233024440470384],[262,5,0.0597776841217997],[262,6,0.0223869948780524],[262,7,0.0538066723695466],[262,8,0.0685194714454993],[262,9,0.0743347761299936],[262,10,0.0291980237835354],[262,11,0.343568719500106],[262,12,0.0206460814880738],[262,13,0.0752082255860807],[262,14,0.0170448814926878],[262,15,0.00621734036684168],[262,16,0.0146677924715601],[262,17,0.0146091288085057],[262,18,0.0529855655740877],[262,19,0.0110304848661748],[262,20,0.0161305710780973],[262,21,0.0264202454566614],[262,22,0.0224804832830964],[262,23,0.0194199407571368],[262,24,0.0151907783039943],[262,25,0.0199674833369698],[262,26,0.00966138663424751],[262,27,0.0143114685896547],[262,28,0.0704710808272173],[262,29,0.0311529909072896],[262,30,0.0143158640435674],[262,31,0.285136619837343],[262,32,0.0320485592535248],[262,33,0.0371569253214188],[262,34,0.0290950701583252],[262,35,0.033469899974163],[262,36,0.0234950948165263],[262,37,0.02295612866227],[262,38,0.0262392711373402],[262,39,0.0226000426633458],[262,40,0.0233601965042004],[262,41,0.033914883321064],[262,42,0.0153110525101772],[262,43,0.0183829881766347],[262,44,0.0279283574358884],[262,45,0.0241038711636084],[262,46,0.263942926594222],[262,47,0.0233428147415286],[262,48,0.0251536631606912],[262,49,0.014420548776377],[262,50,0.0604904828547231],[262,51,0.0305056667811471],[262,52,0.0165726289050096],[262,53,0.0195500018322401],[262,54,0.014971176789397],[262,55,0.01010438292127],[262,56,0.0128989603923659],[262,57,0.0193112971088087],[262,58,0.012078993198173],[262,59,0.00814258957456642],[262,60,0.140177955499433],[262,61,0.269007126868552],[262,62,0.0408978225311797],[262,63,0.306691821107535],[262,64,0.108499194749157],[263,2,0.00011259449895448],[263,17,7.58799846454619e-05],[263,45,7.76633224369338e-05],[263,51,0.000127948712768608],[263,52,9.77015705527466e-05],[263,54,0.000527897630091573],[264,0,8.87298324484997e-05],[264,2,9.1147927725055e-05],[265,14,9.30990340975212e-05],[266,7,9.72081810405164e-05],[266,12,0.000106088914297839],[266,19,7.46678975556445e-05],[266,21,0.000106939088753153],[266,23,0.000761693955274893],[266,25,0.000225223640036317],[266,27,0.00026348634031341],[266,28,0.000159202712814226],[266,29,0.000594438695757469],[266,33,0.000130260912607954],[266,47,0.000108211723967351],[266,49,0.000134834490662712],[266,51,0.000141416998323198],[266,52,7.93825260741066e-05],[266,53,0.000610746698914092],[266,56,9.4448454755817e-05],[267,0,0.0153058960973662],[267,1,0.00399792131712906],[267,2,0.00949010776902043],[267,3,0.00841709520417143],[267,4,0.00925474328173076],[267,5,0.00270782846907597],[267,6,0.00034441530581619],[267,7,0.00358503771677424],[267,8,0.00245960070436166],[267,9,0.00501430970458147],[267,10,0.00758794354761494],[267,11,0.00363280525477605],[267,12,0.0129369537157642],[267,13,0.00245470755787475],[267,14,0.00348345552581559],[267,15,0.000892619155359124],[267,16,0.00715418582626853],[267,17,0.00756121729349486],[267,18,0.00651677566657637],[267,19,0.00431716207685363],[267,20,0.0096769796919722],[267,21,0.0148016279903629],[267,22,0.0157899383284358],[267,23,0.00216138797565183],[267,24,0.00116909421261132],[267,25,0.00124576825895088],[267,26,0.00226695748560804],[267,27,0.00262099570101234],[267,28,0.00103481763329247],[267,29,0.00116686114352392],[267,30,0.00616172498782414],[267,31,0.0020673380097646],[267,32,0.00388446624556404],[267,33,0.00526905391499173],[267,34,0.0142755308771667],[267,35,0.0106226700623777],[267,36,0.0114954267222396],[267,37,0.0128611668662607],[267,38,0.0157823319728184],[267,39,0.00966267130198154],[267,40,0.00984420204987307],[267,41,0.0091119222037467],[267,42,0.00800463820157474],[267,43,0.0110396662799595],[267,44,0.0149618302638626],[267,45,0.0129203527326899],[267,46,0.00250271487029752],[267,47,0.00827819688350235],[267,48,0.00813901534820253],[267,49,0.00550798894357177],[267,50,0.00270888767426076],[267,51,0.00480144380021145],[267,52,0.00286998363498693],[267,53,0.00149632941233953],[267,54,0.00513820359955797],[267,55,0.00630072153424021],[267,56,0.00505299232943621],[267,57,0.006678907160689],[267,58,0.0066703906943121],[267,59,0.00277906156503126],[267,60,0.0016836788382616],[267,61,0.001138497954563],[267,62,0.001891228787569],[267,63,0.00191617652498798],[267,64,0.00596189492236166],[268,57,0.000555324865046052],[269,0,0.000273583650049541],[270,20,8.85920676025624e-05],[270,49,0.000283152430391694],[271,40,7.59681187128468e-05],[272,1,6.49588397170157e-05],[272,10,5.26608069550564e-05],[272,17,4.90988135941224e-05],[272,21,0.00011952015801823],[272,40,6.96374421534429e-05],[272,43,8.63920223138252e-05],[272,44,0.000105945296911695],[272,48,9.66055234208016e-05],[272,50,7.80832367303546e-05],[272,62,0.000210846452668166],[273,25,0.000126688297520428],[273,28,8.75614920478245e-05],[273,29,0.000139436237276443],[273,57,5.50321938333925e-05],[274,0,0.0011904585853507],[274,1,0.000336604896715445],[274,2,0.00124390113130663],[274,3,0.000478924335941475],[274,4,0.00128253761809281],[274,5,0.000221262248445896],[274,6,6.88830611632381e-05],[274,7,0.000163309744148068],[274,8,0.000354069199284308],[274,9,0.000354786064003406],[274,10,0.000967043909538308],[274,11,0.000268622923768652],[274,12,0.00100784468582947],[274,13,0.000656132523331301],[274,14,0.000193956321036503],[274,16,0.00120377448910898],[274,17,0.00105339272801935],[274,18,0.00099841337409543],[274,19,0.000855286826546474],[274,20,0.0014379174049339],[274,21,0.000729702017374457],[274,22,0.00049185910128514],[274,24,0.000349983617788104],[274,26,0.000600707977258912],[274,27,0.000429898765774511],[274,28,0.000230843933580628],[274,29,0.000154113735937122],[274,30,0.000907655297607627],[274,31,0.000292547831570462],[274,32,0.00120576024553663],[274,33,0.000735974156234939],[274,34,0.000669067807208424],[274,35,0.00170523751522533],[274,36,0.000874443898360258],[274,37,0.0013240676708216],[274,38,0.00106615548639306],[274,39,0.000547705115565779],[274,40,0.00137375681339065],[274,41,0.00131788253342325],[274,42,0.00132163808312605],[274,43,0.00179571989238022],[274,44,0.00116539826602864],[274,45,0.00115788953451429],[274,46,0.000273284957101453],[274,47,0.00137583477615632],[274,48,0.000827184794290614],[274,49,0.000208993460527203],[274,50,0.000750800353176486],[274,51,0.000437719280524186],[274,52,0.000244253926381867],[274,53,0.000293158415478764],[274,54,0.000781288492535528],[274,55,0.000907361972096805],[274,56,0.000519466501156994],[274,57,0.000890520954758534],[274,58,0.00116321098807216],[274,59,0.000747974994527012],[274,60,0.000385843067101617],[274,61,0.000636786991535236],[274,62,0.000568646493559599],[274,63,0.000451300262641956],[274,64,0.00103922939013644],[275,0,0.00780822525546798],[275,1,0.000679115142496073],[275,2,0.00379604310760817],[275,3,0.00092192934668734],[275,4,0.000656322067474726],[275,5,0.00138025497840059],[275,6,0.000118085247708408],[275,7,0.000349949451745859],[275,8,0.000509859646969404],[275,9,0.000449395681070981],[275,10,0.000785124758239023],[275,11,0.000639578389925361],[275,12,0.00144398800016503],[275,13,0.000532625224821879],[275,14,0.00276969626440126],[275,15,0.000204558556436466],[275,16,0.000701726360949784],[275,17,0.000959658629339666],[275,18,0.0010835493982431],[275,19,0.000902802761354611],[275,20,0.000626959247648903],[275,21,0.00216394391359322],[275,22,0.00122964775321285],[275,23,0.00061846945086423],[275,24,0.000290411938164597],[275,25,0.00173140673277919],[275,26,0.00047198483927486],[275,27,0.000457634170018028],[275,28,0.000278604747424896],[275,29,0.000932021164953069],[275,30,0.000560827663562436],[275,31,0.000429070152970011],[275,32,0.000876916542208459],[275,33,0.000670843699930962],[275,34,0.00163827818213651],[275,35,0.00186764108810394],[275,36,0.00115528719418399],[275,37,0.00156864068008164],[275,38,0.00129230968047643],[275,39,0.000847501599875469],[275,40,0.00150037034457873],[275,41,0.00149806178603971],[275,42,0.000960057852836846],[275,43,0.00167230271764619],[275,44,0.00133020206122461],[275,45,0.00148972373038119],[275,46,0.00023732641011442],[275,47,0.000633811526094484],[275,48,0.000748692806511212],[275,49,0.00117980179329873],[275,50,0.000330352155397654],[275,51,0.000471389994410662],[275,52,0.00025646662270096],[275,53,0.000641284033859797],[275,54,0.000485665819684247],[275,55,0.000479087121267113],[275,56,0.000290091682464295],[275,57,0.00118069070406188],[275,58,0.000545460519830447],[275,59,0.000723650604461093],[275,60,0.000227998176014592],[275,61,0.000334473975351841],[275,62,0.0005047536291147],[275,63,0.000436503532719269],[275,64,0.000504421282931721],[276,9,0.000127722983041226],[277,0,0.000598926369027373],[277,1,0.00135823028499215],[277,2,0.00157632298536272],[277,3,0.000251435276369275],[277,4,0.00024085213485311],[277,5,0.000326625223896323],[277,6,6.88830611632381e-05],[277,7,0.000505482541410685],[277,8,0.000165232292999344],[277,9,0.000969748574942643],[277,10,0.00114896306083759],[277,11,0.000569224767033571],[277,12,0.000447930971479764],[277,13,0.000825955058781755],[277,14,0.000240505838085263],[277,16,0.000108396754943463],[277,17,0.001459573822298],[277,18,0.00143957277195155],[277,19,0.00158160183004229],[277,20,0.00192858116396347],[277,21,0.00158521472739968],[277,22,0.00150710673342498],[277,24,0.000618056176093885],[277,26,0.00143740837415525],[277,27,0.00216336153099431],[277,28,8.75614920478245e-05],[277,29,0.000161452485267461],[277,30,0.000981448411234264],[277,31,0.000955656249796842],[277,32,0.000849512900264445],[277,33,0.000664330654300564],[277,34,0.000475225732222806],[277,36,0.000453178954624659],[277,37,0.00025300656130349],[277,38,0.000936924518345413],[277,39,0.0011415327671792],[277,40,0.0021144459708409],[277,41,0.000638349352126887],[277,42,0.0031357733764736],[277,43,0.000197467479574458],[277,44,0.00143026150830788],[277,46,0.000769512905522514],[277,47,0.00129854068760821],[277,48,0.00176908864764343],[277,49,0.0293669520663386],[277,50,0.00248665076972052],[277,51,0.000518528993851728],[277,52,9.15952223932e-05],[277,53,0.00232694492286269],[277,54,0.00133734066289865],[277,55,0.000493604912820662],[277,56,0.0026782883241471],[277,57,0.000745436080106862],[277,58,0.00237242467058785],[277,59,0.00462163411252463],[277,60,0.000146152676932431],[277,61,0.00241207193763347],[277,62,0.00109895726845226],[277,63,0.000110975474420153],[278,45,8.47236244766551e-05],[279,25,0.000140764775022698],[280,1,0.000383847689236911],[280,3,8.97983129890266e-05],[280,16,0.000205383325156034],[280,19,0.000101819860303152],[280,26,0.000164479565201845],[280,27,0.000201081680765497],[280,28,0.000111441898969958],[280,30,0.000125448293165282],[280,35,8.12017864393017e-05],[280,41,0.00012355148750843],[280,44,8.82877474264122e-05],[280,48,0.000736617116083612],[280,50,0.00180792725044898],[280,52,0.000177084096626853],[280,55,0.000747666265007767],[281,24,0.000126589819199952],[281,26,0.000207387277863196],[281,27,8.32062127305505e-05],[281,52,0.00010991426687184],[281,59,8.51353652307168e-05],[282,23,7.81224569512711e-05],[282,27,0.000131743170156705],[282,29,0.000205484981249495],[282,52,0.000213722185584133],[283,0,8.87298324484997e-05],[283,1,0.00749388796371754],[283,2,5.89780708809179e-05],[283,4,0.000144511280911866],[283,6,6.39628425087211e-05],[283,8,5.66510718854893e-05],[283,9,0.000487239527898011],[283,10,0.000138833036517876],[283,11,0.000127915677985072],[283,12,0.000359523542898231],[283,13,0.000247014597018843],[283,15,6.8186185478822e-05],[283,16,0.000171152770963362],[283,17,6.24893991197922e-05],[283,18,0.000201230602530862],[283,19,0.000291883599535701],[283,20,0.000367997819272182],[283,21,0.000283074058464229],[283,23,0.000149734709156603],[283,24,0.000126589819199952],[283,25,7.74206262624841e-05],[283,26,0.00047198483927486],[283,27,0.000728054361392317],[283,29,0.000432986210490008],[283,30,0.000553448352199773],[283,33,0.00106162643775482],[283,35,0.000132875650537039],[283,38,0.00015076946272225],[283,39,0.000115306340119111],[283,41,0.000983263921421254],[283,42,0.000529902061630727],[283,43,6.78794461037198e-05],[283,44,0.00065332933095545],[283,45,9.17839265163764e-05],[283,47,0.000278258718773188],[283,48,0.00222192703867844],[283,49,0.00202925908447381],[283,50,0.000612653088192013],[283,51,0.00148824555378223],[283,52,0.00012823331135048],[283,53,0.0087458927284498],[283,54,0.00105579526018315],[283,55,0.0035496000348427],[283,56,0.00121433727543193],[283,57,0.000515301451349039],[283,58,0.00122235730949956],[283,59,0.00052905548393374],[283,61,0.00017366917950961],[283,63,0.000347723153183147],[284,1,0.000348415594845811],[284,9,0.000170297310721635],[284,21,0.000125810692650768],[284,27,8.32062127305505e-05],[284,44,0.000100059447083267],[284,52,7.93825260741066e-05],[284,57,6.50380472576457e-05],[284,59,7.29731701977573e-05],[285,7,0.000241076288980481],[285,8,0.00036823196725568],[285,9,0.000558196740698692],[285,10,0.000775550066065376],[285,12,0.00861677737241335],[285,13,0.0019683975699939],[285,14,0.000294813607975484],[285,16,9.69865702125717e-05],[285,19,0.000101819860303152],[285,21,6.91958809579226e-05],[285,22,0.00024592955064257],[285,30,0.000177103472703927],[285,32,8.90618363180467e-05],[285,33,0.000117234821347158],[285,40,9.49601483910586e-05],[285,41,7.72196796927686e-05],[285,47,0.000185505812515459],[285,48,7.84919877794013e-05],[285,49,0.000276410705858559],[285,51,0.00043098513774689],[285,53,0.000513027227087838],[285,55,0.000108883436651617],[285,59,0.000395271338571185],[286,2,6.97013564956303e-05],[287,41,0.000267694889601598],[287,60,7.01532849275667e-05],[288,18,0.000100615301265431],[288,19,8.82438789293981e-05],[288,30,8.11724249893e-05],[288,45,7.76633224369338e-05],[288,47,0.000115941132822162],[288,55,7.98478535445188e-05],[289,4,0.000283001258452405],[289,6,0.000413298366979429],[289,9,0.000534544336431798],[289,13,0.00039367951399878],[289,23,7.16122522053319e-05],[289,36,0.000210632471867799],[289,37,9.27690724779463e-05],[289,40,0.000132944207747482],[289,41,0.000108107551569876],[289,48,0.000193211046841603],[289,49,0.000188768286927796],[289,51,0.000518528993851728],[290,0,0.000761597728516289],[290,1,9.44855850429319e-05],[290,2,0.000584419066001823],[290,3,0.000263408384767811],[290,4,0.000204724314625144],[290,5,0.00015804446317564],[290,6,0.000186968308871646],[290,7,0.00270627576016798],[290,8,0.0005287433375979],[290,9,0.000917713285555477],[290,10,0.00182397885907968],[290,11,0.000550037415335811],[290,12,0.00963640971538702],[290,13,0.000887708708036465],[290,14,0.000822374801194771],[290,15,0.000123974882688767],[290,16,0.00181992446457708],[290,17,0.00116051741222471],[290,18,0.00201230602530862],[290,19,0.0012557782770722],[290,20,0.00213983917132343],[290,21,0.00315155785090175],[290,22,0.00344931959490989],[290,23,0.000358061261026659],[290,24,0.000379769457599857],[290,26,0.000786641398791433],[290,27,0.000943003744279573],[290,28,0.000278604747424896],[290,29,0.000256856226561869],[290,30,0.00327641424502265],[290,31,0.000435571215893799],[290,32,0.00129482208185468],[290,33,0.00190832236970652],[290,34,0.0033891098271679],[290,35,0.00154283394234673],[290,36,0.000548920987291841],[290,37,0.000463845362389731],[290,38,0.00154000236923441],[290,39,0.000611123602631291],[290,40,0.000386171270123638],[290,41,0.000746456903696763],[290,42,0.00114084796798145],[290,43,0.000697307037247303],[290,44,0.00074750292821029],[290,45,0.00141206040794425],[290,46,0.00030205179469108],[290,47,0.00226471679445956],[290,48,0.00268080327492724],[290,49,0.00386300815748668],[290,50,0.00213227300302122],[290,51,0.00341421038808865],[290,52,0.000915952223932],[290,53,0.00337742924499493],[290,54,0.00243536773348912],[290,55,0.00112512884540004],[290,56,0.00178777432216368],[290,57,0.0025965189635937],[290,58,0.00182039233726547],[290,59,0.000662839629296295],[290,60,0.000239690390169186],[290,61,0.000212262330511745],[290,62,0.000338632181557964],[290,63,0.000436503532719269],[290,64,0.000437570269531131],[291,0,0.00146404223540025],[291,1,0.0602168444176735],[291,2,0.0012117312744625],[291,3,0.000233475613771469],[291,4,0.0100375127200034],[291,5,0.000258139289853545],[291,7,0.000835990356948441],[291,8,0.000656208249340251],[291,9,0.00022706308096218],[291,10,0.000789912104325846],[291,11,0.00046049644074626],[291,12,0.00173278560019803],[291,13,0.00101893521270273],[291,14,0.000224989332402343],[291,16,0.0009299300555676],[291,17,0.000281202296039065],[291,18,0.000975194458418792],[291,19,0.000746678975556446],[291,20,0.000388442142565081],[291,21,0.00137762708452591],[291,22,0.00116658889407373],[291,23,0.000410142898994173],[291,24,0.000796771214964406],[291,26,0.000879608109557693],[291,27,0.000949937595340452],[291,29,0.000330243719865261],[291,30,0.00312882801776938],[291,31,0.00029904889449425],[291,32,0.000911171094638477],[291,33,0.00199299196290169],[291,34,0.000218853955628924],[291,35,0.000553648543904329],[291,36,0.000568069393825277],[291,37,0.000303607873564188],[291,38,0.00142692527219273],[291,39,0.00539057140056846],[291,40,0.00136109546027184],[291,41,0.00101415179329836],[291,42,0.00073562874438148],[291,43,0.000543035568829758],[291,44,0.00197764554235163],[291,45,0.000458919632581882],[291,46,0.000115067350358507],[291,47,0.001143952510512],[291,48,0.00415403750709447],[291,49,0.00163823906155194],[291,50,0.00634876778646037],[291,51,0.00732674734169714],[291,52,0.00125180137270707],[291,53,0.00648612994246766],[291,54,0.0044413787278371],[291,55,0.00689595098793571],[291,56,0.00236795768709227],[291,57,0.00069040388627347],[291,58,0.00230670653566852],[291,59,0.00112500304054876],[291,60,0.00109906813053188],[291,61,9.64828775053387e-05],[291,62,0.00196151093845839],[291,63,0.000577072466984796],[291,64,0.000273481418456957],[292,30,0.000103310359077291],[292,32,0.00017127276215009],[293,55,0.000123401228205165],[293,56,0.000128180045740037],[294,1,0.000283456755128796],[294,4,0.000313107775309043],[294,8,0.00026437166879895],[294,10,0.000210643227820226],[294,11,0.000844243474701477],[294,26,0.000214538563306754],[294,27,0.000208015531826376],[294,33,8.46695931951699e-05],[294,43,0.000302372078098388],[294,46,0.00030205179469108],[294,50,0.000342364961048478],[294,52,7.93825260741066e-05],[294,53,0.000238191212576496],[294,59,7.90542677142371e-05],[294,61,0.000353770550852909],[295,1,0.0580495813107513],[295,4,0.000198703011253816],[295,7,0.000128314798973482],[295,14,0.000418945653438846],[295,41,0.00209522730899712],[295,42,8.72779866215315e-05],[295,49,0.000114609317063305],[295,50,0.000120128056508238],[295,51,0.000323238853310168],[295,52,0.000335849148775067],[295,59,0.000395271338571185],[295,61,0.000829752746545913],[296,0,0.000650685437955665],[296,1,0.000921234454168586],[296,2,0.0011259449895448],[296,5,0.000258139289853545],[296,6,8.36437171267891e-05],[296,7,0.00152811260595692],[296,8,0.000533464260255024],[296,9,0.000553466259845313],[296,10,0.000660653759981617],[296,11,0.000115124110186565],[296,12,0.00277599325746011],[296,13,0.00158243726215196],[296,14,0.000799100042670391],[296,15,0.000136372370957644],[296,16,0.000444997204504741],[296,17,0.000129442326748141],[296,18,0.000185751325413103],[296,19,0.000128971823050659],[296,20,0.000115851165326428],[296,21,0.000559857582295919],[296,22,0.000264847208384306],[296,23,0.000384102080010416],[296,26,0.00148031608681661],[296,27,0.000811260574122868],[296,29,0.000315566221204582],[296,30,0.00474489720619272],[296,32,0.000445309181590233],[296,33,0.00120491344162357],[296,35,0.00048721071863581],[296,36,0.00048509296551372],[296,37,0.00025300656130349],[296,38,0.000403846775148885],[296,39,0.000686072723708713],[296,40,0.00165863725856382],[296,41,0.000545685736495565],[296,42,0.000311707095076898],[296,43,0.000808382494507936],[296,44,0.000282520791764519],[296,45,0.000416557820343554],[296,46,0.00286949204956526],[296,47,0.00088888201830324],[296,48,0.00254193283500984],[296,49,0.00138879525382593],[296,50,0.00270288127143535],[296,51,0.00434352209135538],[296,52,0.00042133802300872],[296,53,0.0027911124140374],[296,54,0.00123879977194822],[296,55,0.00300518285158462],[296,56,0.00400056669072853],[296,57,0.00070541266640985],[296,58,0.000243157099201525],[296,59,0.000906083529955486],[296,60,0.000187075426473511],[296,61,0.000141508220341163],[296,62,0.000338632181557964],[296,63,0.00113194983908556],[296,64,0.000328177702148348],[297,1,9.44855850429319e-05],[298,56,0.000276599046070607],[299,0,0.000199642123009124],[299,1,0.000289362104193979],[299,3,7.18386503912213e-05],[299,9,0.000312211736322997],[299,10,0.000225005266080696],[299,16,6.84611083853448e-05],[299,17,6.69529276283488e-05],[299,24,9.68039793881989e-05],[299,26,0.000135874423427611],[299,32,0.000150720030692079],[299,38,0.000220769570414724],[299,39,7.49491210774224e-05],[299,43,0.000129588033470738],[299,44,0.000135374546053832],[299,47,0.000170046994805837],[299,50,9.61024452065902e-05],[299,54,0.000253390862443955],[299,56,0.000209135864102166],[299,59,8.51353652307168e-05],[299,60,0.000134460462777836],[299,62,0.000811439378450215],[299,64,0.000376796620985141],[300,1,0.00021849791541178],[301,0,0.000244007039233374],[301,1,0.000950761199494502],[301,2,0.000579057423194467],[301,3,7.78252045904898e-05],[301,4,0.000782769438272609],[301,5,7.37540828152987e-05],[301,6,0.000127925685017442],[301,7,0.000618244031417684],[301,8,0.00142099771979436],[301,9,0.00332552803992526],[301,10,0.00253729342601635],[301,11,0.000479683792444021],[301,12,0.000253434628600393],[301,13,0.000239295390862004],[301,14,0.000504286434694907],[301,16,0.00138633744480323],[301,17,5.3562342102679e-05],[301,18,0.000735265663093533],[301,19,0.000257943646101318],[301,20,0.000102221616464495],[301,21,0.0010316476797363],[301,22,0.000359435497092987],[301,23,0.000273428599329449],[301,24,0.00167545348941113],[301,26,0.000135874423427611],[301,27,0.000547774233809458],[301,29,0.000124758738615765],[301,30,0.00174151748158862],[301,31,0.00245740178519188],[301,32,0.00226080046038118],[301,33,0.00267034870846305],[301,34,0.000456466821740327],[301,35,0.000147639611707821],[301,36,0.00072763944827058],[301,37,0.00025300656130349],[301,38,0.000883078281658895],[301,39,0.00126260442430427],[301,40,0.000569760890346351],[301,41,0.00141054614905457],[301,42,0.000455092358812271],[301,43,0.000573889862513267],[301,44,0.000512068935073191],[301,45,0.000381256310144948],[301,47,0.00098163492456097],[301,48,0.00214947289611284],[301,49,0.00227196116766669],[301,50,0.00654097267687355],[301,51,0.00243102554260355],[301,52,0.0005495713343592],[301,53,0.00235137479081926],[301,54,0.00194266327873699],[301,55,0.00145903805113166],[301,56,0.00149093632150254],[301,57,0.00149087216021372],[301,58,0.000269444353169257],[301,59,0.000589866459098538],[301,60,0.000385843067101617],[301,61,0.00105487946072504],[301,62,0.000230014312001636],[301,63,0.000695446306366293],[302,44,0.000111831146740122],[303,4,0.00053589600004817],[303,8,0.00010386029845673],[303,36,9.57420326671815e-05],[303,60,0.000181229319396214],[304,0,0.00201120953549933],[304,1,0.000336604896715445],[304,2,0.000697013564956303],[304,3,0.000718386503912213],[304,4,0.000614172943875431],[304,5,0.000126435570540512],[304,6,0.000167287434253578],[304,7,0.000556030795551754],[304,8,0.00180811337767853],[304,9,0.00250715485229074],[304,10,0.00231707550602248],[304,11,0.000626786822126854],[304,12,0.000819242171522199],[304,13,0.000879989501879627],[304,14,0.00100857286938981],[304,15,0.000117776138554329],[304,16,0.000878584224278591],[304,17,0.00262901829153983],[304,18,0.00344413915870129],[304,19,0.00343472328755965],[304,20,0.000299850074962519],[304,21,0.000780026294434764],[304,22,0.000744094537841621],[304,23,0.000123693890172846],[304,24,0.000975486253834927],[304,26,0.00105839024564665],[304,27,0.00546387463597282],[304,28,0.000135322305892092],[304,29,0.00083661742365866],[304,30,0.00182268990657792],[304,31,0.000247040391103945],[304,32,0.00112354931970459],[304,33,0.00173898318331618],[304,34,0.000425201970936195],[304,35,0.00291588233122947],[304,36,0.000587217800358713],[304,37,0.000818054548214617],[304,38,0.00150231000355385],[304,39,0.00195444246501894],[304,40,0.00144339425554409],[304,41,0.00102444775059073],[304,42,0.00304226124795053],[304,43,0.0013575889220744],[304,44,8.24018975979847e-05],[304,45,0.000741331714170732],[304,46,0.00066882897395882],[304,47,0.00039419985159535],[304,48,0.00134040163746362],[304,49,0.00705858558619295],[304,50,0.00132140862159062],[304,51,0.00136029684101362],[304,52,0.00040301897853008],[304,53,0.0017467355588943],[304,54,0.00230163366719926],[304,55,0.0016477693413278],[304,56,0.000782572910833912],[304,57,0.00104060875612233],[304,58,0.00187953865869287],[304,59,0.00155067986670234],[304,60,0.000514457422802156],[304,61,0.000816888362878535],[304,62,0.00166760376201186],[304,63,0.000902600525283912],[304,64,0.00309945607584551],[305,9,0.000373707987416921],[305,61,0.000192965755010677],[306,1,0.000950761199494502],[306,4,0.00125243110123617],[306,7,0.00012053814449024],[306,40,0.000221573679579137],[306,44,0.000153032095539114],[307,39,0.000282500533291823],[307,58,8.54335753951303e-05],[308,0,0.000665473743363748],[308,1,0.00619471116937722],[308,2,0.000386038282129645],[308,3,0.000299327709963422],[308,4,0.00175822058442771],[308,5,0.000110631124222948],[308,6,0.000132845903671959],[308,7,0.000983746792130026],[308,8,0.000698696553254368],[308,9,0.00107381915371698],[308,10,0.00123034794431359],[308,11,0.000102332542388058],[308,12,0.00116697805727623],[308,13,0.00108068886195744],[308,14,0.00128011171884092],[308,16,7.98712931162356e-05],[308,18,0.000696567470299137],[308,19,0.000115395841676905],[308,21,0.000314526731626921],[308,22,0.000485553215371227],[308,24,0.000469126977035118],[308,26,8.58154253227018e-05],[308,27,0.000201081680765497],[308,30,0.000280413831781218],[308,31,0.000188530824789853],[308,32,0.000849512900264445],[308,33,0.00230561815316078],[308,34,0.000337660388684625],[308,35,0.000265751301074078],[308,36,0.000255312087112484],[308,39,0.00178724827184623],[308,40,9.49601483910586e-05],[308,41,0.00024710297501686],[308,42,0.000311707095076898],[308,44,0.0010064803206611],[308,45,0.000190628155072474],[308,46,0.0001078756409611],[308,48,0.000398497784110806],[308,49,0.000606755207982202],[308,50,0.000306326544096006],[308,51,0.000127948712768608],[308,52,6.71698297550133e-05],[308,53,0.000287050948489623],[308,54,0.000140772701357753],[308,55,0.000820255222775511],[308,56,0.000121433727543193],[308,58,8.54335753951303e-05],[308,59,0.00131959816107611],[308,60,0.000572918493575128],[308,61,0.000225126714179124],[308,62,0.000383357186669393],[308,63,0.000236747678762993],[309,38,8.61539786984288e-05],[310,9,0.00030275077461624],[310,60,0.000187075426473511],[310,62,0.000204457166223676],[311,1,0.000194876519151047],[311,16,0.000439292112139296],[311,23,0.000110673480680967],[311,27,0.000416031063652753],[311,30,0.000250896586330564],[311,39,7.49491210774224e-05],[311,42,0.000230663250356905],[311,47,8.50234974029186e-05],[311,48,0.00120153119754622],[311,49,0.00264275601698915],[311,50,0.000600640282541189],[311,51,0.00193269897708371],[311,52,0.000116020615031387],[311,53,0.000287050948489623],[311,54,0.000584206710634674],[311,56,0.000654392865093875],[311,57,0.00045526633080352],[312,1,0.000159444424759948],[312,2,0.000203742426679535],[312,8,0.000231325210199081],[312,10,0.00131173282778959],[312,11,0.000198269300876862],[312,20,8.1777293171596e-05],[312,26,0.000479136124718418],[312,30,8.11724249893e-05],[312,37,0.000151803936782094],[312,38,9.15386023670806e-05],[312,50,7.20768339049427e-05],[312,56,0.000202389545905322],[312,64,0.000212707769910967],[313,0,0.0013309474867275],[313,2,0.000573695780387111],[313,3,0.000766278937506361],[313,4,0.00075266292141597],[313,5,0.00136445053208303],[313,6,0.000388697273706844],[313,7,0.00162920911423905],[313,8,0.000547627028226397],[313,9,0.000998131460062915],[313,10,0.00146971524865476],[313,11,0.00101053385608207],[313,12,0.000135558057158349],[313,13,0.00389047990304677],[313,14,0.00224989332402343],[313,15,0.000433912089410685],[313,16,0.00064467543729533],[313,18,0.000410200843620603],[313,19,0.00023079168335381],[313,20,0.000143110263050293],[313,21,0.000314526731626921],[313,22,0.000384659040748635],[313,23,0.000253897985091631],[313,24,0.00294135168141066],[313,25,0.000154841252524968],[313,26,0.000500589981049094],[313,27,0.000575509638052975],[313,28,0.000222883797939917],[313,29,0.000242178727901191],[313,30,0.00118068981802618],[313,31,0.00139122746569064],[313,32,0.0017264294424729],[313,33,0.00261824434341987],[313,34,0.000193842074985618],[313,35,0.000812017864393017],[313,36,0.000612749009069962],[313,37,0.000320474977651087],[313,38,0.0017876950579924],[313,39,0.0043470490224905],[313,40,0.00106988433853926],[313,41,0.000926636156313224],[313,42,0.000835375014806087],[313,43,0.00114777972502653],[313,44,0.000735731228553435],[313,45,0.00061424627745575],[313,46,0.000115067350358507],[313,47,0.000517870393272323],[313,48,0.000350195022400406],[313,49,0.000862940740241354],[313,50,0.00142351746962262],[313,51,0.000343441281642053],[313,52,0.000390806282210987],[313,53,0.00251627639952606],[313,54,0.000556052170363123],[313,55,0.00129934234404262],[313,56,0.00116711304805402],[313,57,0.000275160969166963],[313,58,0.000328590674596655],[313,59,0.00356352314465715],[313,60,0.00100553041729512],[313,61,0.00188463220727095],[313,62,0.00438305050092006],[313,63,0.00114674656900825],[313,64,0.00119724087635601],[314,0,0.000325342718977832],[314,1,0.0287708606455728],[314,2,0.000225188997908959],[314,3,0.0001137445297861],[314,4,0.000162575191025849],[314,5,0.000100094826677905],[314,6,6.88830611632381e-05],[314,7,0.000987635119371646],[314,8,0.0010386029845673],[314,9,0.00184488753281771],[314,10,0.00173301928343004],[314,11,7.67494067910433e-05],[314,12,0.00357755394326601],[314,13,0.00232348105320849],[314,14,0.000837891306877691],[314,15,0.000557886972099453],[314,16,0.000154037493867026],[314,17,5.3562342102679e-05],[314,18,9.28756627065516e-05],[314,19,8.82438789293981e-05],[314,20,0.000143110263050293],[314,21,0.00011952015801823],[314,23,0.000279938804075388],[314,26,0.000107269281653377],[314,27,0.000873665233670781],[314,29,0.000198146231919156],[314,30,0.000627241465826409],[314,31,0.000760624362083201],[314,32,0.000191825493608101],[314,33,0.00114629603094999],[314,36,0.000165952856623115],[314,39,0.000490051945506224],[314,40,0.000417824652920658],[314,41,0.000653793288065441],[314,42,9.35121285230694e-05],[314,43,0.000222150914521265],[314,45,0.000268291477509408],[314,47,0.000371011625030918],[314,48,0.000978130924635616],[314,49,0.000364053124789321],[314,50,0.00682928001249332],[314,51,0.00399334666693603],[314,52,0.000683910993869226],[314,53,0.00522799174270463],[314,54,0.00128807021742344],[314,55,0.000551676079034857],[314,56,0.00124132254821931],[314,57,0.000465272184227773],[314,58,0.000131436269838662],[314,59,0.000565542069032619],[314,60,0.000245536497246484],[314,62,0.00173788591290125],[315,0,0.000399284246018249],[315,1,0.000307078151389529],[315,3,0.000311300818361959],[315,5,6.3217785270256e-05],[315,6,6.39628425087211e-05],[315,9,0.000600771068379101],[315,10,0.000186706497386109],[315,11,0.000134311461884326],[315,13,0.000501748400194524],[315,14,0.00140424376430428],[315,15,8.67824178821371e-05],[315,24,0.000178715038870521],[315,27,9.7073914852309e-05],[315,29,0.000102742490624748],[315,33,0.000345191418411077],[315,34,0.00031264850804132],[315,35,0.000184549514634777],[315,36,0.000178718460978739],[315,39,0.000196020778202489],[315,40,0.000215243003019733],[315,41,0.000231659039078306],[315,44,0.000282520791764519],[315,46,9.34922221662867e-05],[315,49,0.000195510011460932],[315,50,7.20768339049427e-05],[315,51,8.0809713327542e-05],[315,53,0.000122149339782818],[315,56,8.77021365589729e-05],[315,60,0.000222152068937295],[315,61,0.000521007538528829],[315,62,7.02821508893887e-05],[315,63,0.000369918248067177],[316,54,0.000126695431221977],[317,62,7.02821508893887e-05],[318,0,0.0111429881249908],[318,1,0.00905880546599109],[318,2,0.00745804514503244],[318,3,0.00814770026520435],[318,4,0.00791199262992467],[318,5,0.00392477083552839],[318,6,0.000688830611632381],[318,7,0.00330507815537756],[318,8,0.00632131543788918],[318,9,0.00643818444144847],[318,10,0.0075783688554413],[318,11,0.00372874201326486],[318,12,0.0132552204586577],[318,13,0.00485538067265162],[318,14,0.00481787501454672],[318,15,0.000632271901712713],[318,16,0.00759918303077327],[318,17,0.00682027156107446],[318,18,0.0074764908478774],[318,19,0.00595985582307781],[318,20,0.00865476352732725],[318,21,0.0148330806635256],[318,22,0.00817242814443001],[318,23,0.00158197975326324],[318,24,0.00223393798588151],[318,25,0.000175955968778373],[318,26,0.00499159723960382],[318,27,0.00466648176397171],[318,28,0.000525368952286947],[318,29,0.00140903987142511],[318,30,0.0117700016234485],[318,31,0.00370560586655918],[318,32,0.0097351438006111],[318,33,0.00558819315088121],[318,34,0.00800380180585778],[318,35,0.0115158897132101],[318,36,0.00720618365874987],[318,37,0.00953834736114157],[318,38,0.0102146310994325],[318,39,0.0109483369943096],[318,40,0.0101733972309621],[318,41,0.0104143608012314],[318,42,0.00903950575723005],[318,43,0.00945375558462715],[318,44,0.0114597496159483],[318,45,0.00952434745158398],[318,46,0.00396263187797108],[318,47,0.012908112787534],[318,48,0.0173708806801029],[318,49,0.0105170902716915],[318,50,0.0076281315882731],[318,51,0.0132123881290531],[318,52,0.0042927627561613],[318,53,0.0174551406549648],[318,54,0.0107691116538681],[318,55,0.00739681479653315],[318,56,0.00845988301884247],[318,57,0.0122671762981344],[318,58,0.00738014655144087],[318,59,0.00526623044927148],[318,60,0.00624948846563074],[318,61,0.00334473975351841],[318,62,0.00830607237783684],[318,63,0.00634039877187142],[318,64,0.00598012701692546],[319,0,0.000177459664896999],[319,2,0.000348506782478151],[319,46,9.34922221662867e-05],[319,48,0.000132832594703602],[320,0,0.000354919329793999],[320,1,0.0265799761423898],[320,2,0.000412846496166425],[320,3,0.000263408384767811],[320,4,0.000162575191025849],[320,8,0.000113302143770979],[320,9,0.000312211736322997],[320,10,0.000110108959996936],[320,13,0.000439994750939813],[320,16,6.84611083853448e-05],[320,17,6.24893991197922e-05],[320,18,0.000394721566502844],[320,19,8.14558882425213e-05],[320,20,9.54068420335287e-05],[320,21,9.43580194880763e-05],[320,22,0.000157647147847801],[320,27,0.00018028012758286],[320,30,0.000154965538615936],[320,32,7.53600153460395e-05],[320,33,0.000221443551433521],[320,34,0.000162577224181486],[320,35,0.000391244971025726],[320,39,9.80103891012447e-05],[320,40,0.000202581649900925],[320,41,0.000211067124493568],[320,42,0.000143385263735373],[320,43,0.00037642238293881],[320,44,0.000294292491421374],[320,45,0.00121437195083206],[320,46,0.000546569914202907],[320,47,0.000301446945337621],[320,48,0.000549443914455809],[320,49,0.00148992112182296],[320,50,0.000306326544096006],[320,51,0.000175087712209674],[320,52,7.93825260741066e-05],[320,53,0.000342018151391892],[320,54,0.000168927241629303],[320,55,0.000450051538160015],[320,56,8.77021365589729e-05],[320,57,0.000105061460954658],[320,58,7.88617619031972e-05],[320,59,0.000188514023010873],[320,62,0.00134813943978736],[320,63,0.000421706802796582],[321,0,0.00782301356087606],[321,1,0.05398079580484],[321,2,0.00211248726609833],[321,3,0.0069623625337492],[321,4,0.00308290732611981],[321,5,0.00335581076809609],[321,6,0.00529907549091482],[321,7,0.00208414340150867],[321,8,0.00314413448964466],[321,9,0.0166749450081601],[321,10,0.0106135462744873],[321,11,0.0046881095981529],[321,12,0.0133730970300998],[321,13,0.00536484827900299],[321,14,0.0287288102719268],[321,15,0.00100419654977902],[321,16,0.00637258817220251],[321,17,0.00123639739687017],[321,18,0.00109902867536086],[321,19,0.00424928216998486],[321,20,0.00201717323156604],[321,21,0.00273638256515421],[321,22,0.00145665964611368],[321,23,0.00371081670518538],[321,24,0.00425192863312781],[321,25,0.000295606027547666],[321,26,0.00293917831730254],[321,27,0.00983220080432672],[321,28,0.000366166239472721],[321,29,0.00239243228169055],[321,30,0.0233112445946544],[321,31,0.00366659948901645],[321,32,0.00339120069057178],[321,33,0.00805663744480194],[321,34,0.00278882469172857],[321,35,0.00227365002030045],[321,36,0.00438498509615691],[321,37,0.00226019194764451],[321,38,0.00187384903669083],[321,39,0.0160621731785922],[321,40,0.00517849342559239],[321,41,0.0210089008550793],[321,42,0.00589126409695337],[321,43,0.00463431491126305],[321,44,0.0131784177658491],[321,45,0.0022239951425122],[321,46,0.000913347093470647],[321,47,0.00377968093000247],[321,48,0.010662834647571],[321,49,0.0166385761477786],[321,50,0.0184516694796653],[321,51,0.0228085415866987],[321,52,0.00423780562272539],[321,53,0.106153883738258],[321,54,0.00869975294390912],[321,55,0.0151420565903515],[321,56,0.0157526529896309],[321,57,0.00521304963403591],[321,58,0.00604606841257845],[321,59,0.00980881029408187],[321,60,0.00268336314847943],[321,61,0.00918516993850825],[321,62,0.00406997546514005],[321,63,0.00262641956127696],[321,64,0.00176851317268832],[322,9,0.000553466259845313],[322,10,0.000995767986059248],[322,12,0.00249308948599921],[322,26,0.00014302570887117],[322,32,7.53600153460395e-05],[322,33,7.81565475647722e-05],[322,36,9.57420326671815e-05],[322,38,0.000247692688757983],[322,41,0.000334618612001997],[322,50,6.60704310795308e-05],[323,8,0.000552347950883521],[323,9,0.000345325102296648],[323,30,0.000472275927210473],[323,33,0.000214930505803124],[323,39,6.91838040714669e-05],[323,45,0.000127085436714983],[323,48,0.00133436379224982],[323,51,0.000363643709973939],[323,56,0.00169332586740786],[323,57,0.000200117068485064],[323,61,0.000115779453006406],[324,8,0.00068925470794012],[324,31,0.000143023384323337],[324,41,5.66277651080303e-05],[324,43,0.000111075457260632],[324,44,6.47443481127023e-05],[324,50,7.20768339049427e-05],[324,51,0.000767692276611649],[324,54,0.000190043146832966],[325,1,0.000135823028499215],[325,13,0.000123507298509421],[325,33,7.16435019343745e-05],[325,38,0.000188461828402813],[325,40,8.86294718316546e-05],[325,44,0.00139494640933731],[325,51,0.000154885283877789],[325,56,7.42095001652848e-05],[326,0,0.000103518137856583],[326,8,7.55347625139857e-05],[326,10,0.000406924417379981],[326,12,0.000223965485739882],[326,25,9.14971037647539e-05],[326,28,0.000135322305892092],[326,41,5.66277651080303e-05],[326,45,8.47236244766551e-05],[326,52,6.71698297550133e-05],[326,53,0.000122149339782818],[327,0,0.0359725529051626],[327,1,0.183910285937002],[327,2,0.0288241917323468],[327,3,0.0207434103004652],[327,4,0.0396502827001933],[327,5,0.044552734169213],[327,6,0.0150509488641675],[327,7,0.0142934909401975],[327,8,0.038343333821162],[327,9,0.0326639702925802],[327,10,0.054025200589801],[327,11,0.0209078175666601],[327,12,0.0298934985177021],[327,13,0.0362416729063583],[327,14,0.0716241902323597],[327,15,0.00864104932340708],[327,16,0.0405803219954131],[327,17,0.0100250850302181],[327,18,0.0205255214581479],[327,19,0.0262152200327181],[327,20,0.026931988551179],[327,21,0.0173807471897037],[327,22,0.0123784540490093],[327,23,0.0219589206080531],[327,24,0.0150269561850296],[327,25,0.00257599538291538],[327,26,0.0187435191475668],[327,27,0.0397864373873249],[327,28,0.0025313231337462],[327,29,0.013547331263806],[327,30,0.118548637041191],[327,31,0.0354632982492638],[327,32,0.0369606620719894],[327,33,0.0585197149891232],[327,34,0.010842650258873],[327,35,0.0120178643930166],[327,36,0.023437649596926],[327,37,0.0169936073675511],[327,38,0.0247100380154431],[327,39,0.0955601293737136],[327,40,0.0347680756642462],[327,41,0.0450499611327612],[327,42,0.0296184081742069],[327,43,0.0160072075630045],[327,44,0.0314127805343175],[327,45,0.0154479408629101],[327,46,0.00818416529424879],[327,47,0.0410277022013356],[327,48,0.0844271896245668],[327,49,0.0933189509876626],[327,50,0.213233306704948],[327,51,0.2400048485828],[327,52,0.0371937666397987],[327,53,0.281352681788755],[327,54,0.060574493394241],[327,55,0.0762256645519084],[327,56,0.0734606588454351],[327,57,0.0221529594812966],[327,58,0.0417835901817106],[327,59,0.0292744034443336],[327,60,0.0653302465887966],[327,61,0.064662824504078],[327,62,0.0319847679411163],[327,63,0.0338919098879148],[327,64,0.00982709896988665],[328,0,0.00094645154611733],[328,1,0.000118106981303665],[328,2,0.000235912283523672],[328,3,0.000496883998539281],[328,5,0.000147508165630597],[328,7,0.00103040671902947],[328,8,0.000221883364884833],[328,10,0.000339901572164455],[328,11,0.000211060868675369],[328,12,0.00146756331445344],[328,13,0.000115788092352582],[328,14,0.000147406803987742],[328,16,0.000450702296870186],[328,17,0.000959658629339666],[328,18,0.000572733253357068],[328,19,0.000169699767171919],[328,20,0.000504293307891509],[328,21,0.00242814636815983],[328,22,0.00246560139233961],[328,23,0.000110673480680967],[328,24,8.93575194352605e-05],[328,26,9.29667107662602e-05],[328,27,0.000117875468034947],[328,30,0.000922413920332955],[328,31,0.000442072278817587],[328,32,0.000308290971870162],[328,33,0.00110070471153721],[328,34,0.00060653810560016],[328,35,0.000930129553759274],[328,36,0.000389350932846538],[328,37,0.000767453235953919],[328,38,0.00112000172307957],[328,39,0.000357449654369246],[328,40,0.000227904356138541],[328,41,0.000314026697417259],[328,42,0.000623414190153796],[328,43,0.000561548145039864],[328,44,0.000382580238847786],[328,45,0.00127791466918955],[328,47,0.00058743507296562],[328,48,0.000265665189407204],[328,49,0.000431470370120677],[328,50,0.000624665893842836],[328,51,0.00039058028108312],[328,52,9.77015705527466e-05],[328,54,0.00014781133642564],[328,55,9.43656450980677e-05],[328,56,0.000242867455086387],[328,57,0.000740433153394736],[328,58,0.000703184043636842],[328,59,0.000158108535428474],[328,61,0.000122211644840096],[328,62,0.000127785728889798],[328,63,0.000118373839381497],[328,64,0.000340332431857547],[329,0,0.000118306443264666],[329,17,0.000191931725867933],[329,30,0.000125448293165282],[329,35,0.000110729708780866],[329,39,6.34184870655113e-05],[329,49,0.000168543113328389],[329,55,0.000268579143740654],[329,56,0.000337315909842204],[329,58,8.54335753951303e-05],[330,0,0.00013309474867275],[330,1,8.85802359777486e-05],[330,48,0.000434724855393607],[331,5,0.000289748182488673],[331,9,0.000255445966082452],[331,10,0.00127822140518182],[331,12,0.000335948228609823],[331,14,9.30990340975212e-05],[331,16,0.000239613879348707],[331,17,0.000133905855256698],[331,22,0.000132423604192153],[331,23,0.000234367370853813],[331,26,0.000765187542460757],[331,29,8.07262426337304e-05],[331,30,0.00131351742255413],[331,41,0.000200771167201198],[331,42,0.000386516797895354],[331,48,0.00151549914866382],[331,49,0.000431470370120677],[331,50,0.00171182480524239],[331,51,0.000922577560489437],[331,52,0.0010991426687184],[331,53,0.000739003505686052],[331,54,0.000211159052036629],[331,55,0.000370203684615496],[331,56,0.000175404273117946],[331,58,0.000420596063483718],[331,59,9.12164627471966e-05],[332,1,0.00150586401162173],[333,64,6.68510134005895e-05],[334,21,0.000301945662361844],[334,26,9.29667107662602e-05],[335,3,6.58520961919529e-05],[336,0,0.00094645154611733],[336,1,0.0124839079237974],[336,2,0.00208567905206155],[336,3,0.0014607192246215],[336,4,0.00293237474183662],[336,5,0.000700663786745338],[336,6,0.00014760655963551],[336,7,0.000400497705886927],[336,8,0.00042488303914117],[336,10,0.000627142337373853],[336,11,0.000121519894085819],[336,12,0.000671896457219645],[336,13,0.000355083483214586],[336,14,0.00110943015632879],[336,16,0.000365125911388505],[336,17,0.000415108151295762],[336,18,0.000379242289385086],[336,19,0.000149335795111289],[336,21,0.00108197195679661],[336,22,0.00034051783935125],[336,24,0.000521252196705686],[336,26,0.000514892551936211],[336,27,0.000159478574400222],[336,29,0.000132097487946104],[336,30,0.00413241436309164],[336,31,0.000104017006780609],[336,32,0.000349396434786183],[336,33,0.00036473055530227],[336,34,0.000250118806433056],[336,35,0.000465064776879637],[336,36,0.00174888779672052],[336,37,0.000792753892084268],[336,38,0.000770001184617207],[336,39,0.00416832419530588],[336,40,0.00063306765594039],[336,41,0.0024349938996453],[336,42,0.00030547295317536],[336,43,0.000647940167353689],[336,44,0.00115362656637179],[336,45,0.000360075404025784],[336,46,0.00202806205006868],[336,47,0.00109757605738313],[336,48,0.00147927207738102],[336,49,0.00227196116766669],[336,50,0.000720768339049427],[336,51,0.000579136278847384],[336,52,0.000232041230062773],[336,53,0.00119706352987162],[336,54,0.000211159052036629],[336,55,0.00119045890739101],[336,56,0.000829797138211821],[336,57,9.50556075304053e-05],[336,58,0.000256300726185391],[336,59,0.0010216243827686],[336,60,0.000607995136038912],[336,61,0.000996989734221833],[336,62,0.00125868942956451],[336,63,0.000969185809936004],[337,3,0.000137690746583174],[337,7,0.000143868107939964],[337,59,7.29731701977573e-05],[337,62,0.000345021468002454],[338,59,0.000145946340395515],[339,38,0.000387692904142929],[340,1,0.00167711913451204],[340,2,0.000123317784569192],[340,3,0.000161636963380248],[340,5,0.000110631124222948],[340,13,0.000208418566234648],[340,14,0.000124132045463362],[340,18,0.000301845903796293],[340,24,0.000163822118964644],[340,26,9.29667107662602e-05],[340,38,0.000204615699408768],[340,39,0.000167194193172712],[340,44,0.000423781187646778],[340,45,0.00011296483263554],[340,46,8.630051276888e-05],[340,48,9.66055234208016e-05],[340,53,6.71821368805502e-05],[340,60,0.000116922141545945],[340,61,0.000302313016183395],[340,63,0.000310731328376429],[341,0,0.000547167300099082],[341,1,0.000974382595755235],[341,2,0.000455739638625275],[341,3,0.000490897444340012],[341,4,0.000716535101188003],[341,5,0.000152776314403119],[341,7,5.05482541410685e-05],[341,8,0.000363511044598556],[341,9,7.56876936540599e-05],[341,10,0.000373412994772218],[341,11,0.000236644004272384],[341,13,0.000324206658587231],[341,14,0.000333604872182784],[341,17,7.14164561369053e-05],[341,18,0.000139313494059827],[341,20,0.000102221616464495],[341,23,7.81224569512711e-05],[341,26,0.000243143705080988],[341,27,0.000312023297739565],[341,29,0.000124758738615765],[341,30,0.000354206945407855],[341,32,0.000698792869572366],[341,33,0.000188878323281533],[341,35,0.000110729708780866],[341,36,0.000140421647911866],[341,37,0.000101202624521396],[341,38,0.000188461828402813],[341,39,0.000380510922393068],[341,40,0.000487462095074101],[341,41,0.000277990846893967],[341,43,0.000512181275146249],[341,44,0.000523840634730045],[341,46,0.000222942991319607],[341,47,8.50234974029186e-05],[341,48,0.000277740879834805],[341,51,0.000121214569991313],[341,53,0.000171009075695946],[341,54,9.85408909504269e-05],[341,55,0.00105253988763229],[341,58,0.000157723523806394],[341,59,0.00026756829072511],[341,60,0.000415073602488103],[341,61,7.7186302004271e-05],[341,62,0.00109256798200777],[341,63,0.000517885547294048],[341,64,0.00565802667963171],[342,0,0.000221824581121249],[342,2,9.65095705324111e-05],[342,3,7.18386503912213e-05],[342,5,0.000115899272995469],[342,7,0.000707675557974959],[342,9,0.000175027791575014],[342,10,0.000244154650427989],[342,11,0.000102332542388058],[342,13,9.2630473882066e-05],[342,30,8.85517363519636e-05],[342,31,7.15116921616684e-05],[342,32,0.000335694613814176],[342,33,0.000104208730086363],[342,36,0.000108507637022806],[342,37,0.000269873665390389],[342,39,0.000674542089696802],[342,41,0.000221363081785937],[342,43,8.63920223138252e-05],[342,44,0.000141260395882259],[342,45,0.000190628155072474],[342,49,7.41589698644913e-05],[342,51,8.0809713327542e-05],[342,60,0.000157844891087025],[342,62,0.000255571457779595],[342,63,0.000295934598453742],[342,64,9.11604728189857e-05],[343,58,0.000124864456346729],[344,0,0.000170065512192958],[344,2,0.000150125998605973],[344,3,8.38117587897582e-05],[344,8,0.000269092591456074],[344,11,0.000185477733078355],[344,13,0.000108068886195744],[344,30,9.59310477146273e-05],[344,32,0.000356247345272187],[344,33,0.000293087053367896],[344,35,9.59657476100838e-05],[344,36,9.57420326671815e-05],[344,37,0.000185538144955893],[344,40,0.00011395217806927],[344,41,6.17757437542149e-05],[344,43,0.00013575889220744],[344,44,0.000141260395882259],[344,57,8.00468273940255e-05],[344,60,0.00016953710524162],[345,0,0.000162671359488916],[345,1,0.00232080218261701],[345,2,0.000117956141761836],[345,5,0.000758613423243072],[345,6,0.0014170229725009],[345,9,0.00120627261761158],[345,10,0.000167557113038816],[345,11,0.000338976546660441],[345,13,0.000339645070900909],[345,14,0.000310330113658404],[345,16,0.000205383325156034],[345,17,0.000129442326748141],[345,18,0.000162532409736465],[345,22,6.93647450530325e-05],[345,30,0.000280413831781218],[345,33,0.000781565475647722],[345,35,0.000191931495220168],[345,37,0.000303607873564188],[345,38,0.000161538710059554],[345,39,0.000622654236643202],[345,40,0.00348187210767215],[345,41,0.00471554843990507],[345,43,0.00013575889220744],[345,44,0.000376694389019359],[345,45,0.000367135706065505],[345,48,0.000301892260690005],[345,50,0.00031833934974683],[345,53,0.000653498967838079],[345,55,0.000384721476169045],[345,56,0.000559944410338058],[345,58,8.54335753951303e-05],[345,59,0.000735812799494053],[345,60,0.000122768248623242],[345,61,0.000913371240383873],[345,62,0.000153342874667757],[345,63,0.00048089372248733],[346,0,0.00416290797237545],[346,1,0.030938123752495],[346,2,0.00328668704090933],[346,3,0.0015744637544076],[346,4,0.00848401645020081],[346,5,0.00196501949215046],[346,6,0.00106276722937567],[346,7,0.0019013920211525],[346,8,0.00492392233138044],[346,9,0.00558196740698692],[346,10,0.00231228815993566],[346,11,0.001765236356194],[346,12,0.00184476834306797],[346,13,0.00376697260453735],[346,14,0.00458512742930292],[346,15,0.000123974882688767],[346,16,0.00326331283303477],[346,17,0.000580258706112356],[346,18,0.00099841337409543],[346,19,0.00120147435157719],[346,20,0.00116532642769524],[346,21,0.00152859991570684],[346,22,0.000504470873112964],[346,23,0.000240877575599753],[346,24,0.00124355881214071],[346,26,0.000758036257017199],[346,27,0.000804326723061989],[346,28,0.000222883797939917],[346,29,0.000880649919640695],[346,30,0.0116371740189206],[346,31,0.00205433588391702],[346,32,0.00218544044503515],[346,33,0.00398598392580338],[346,34,0.00150696580875916],[346,35,0.00228103200088584],[346,36,0.00311480746277231],[346,37,0.00348305699394471],[346,38,0.0033061589325522],[346,39,0.0206628961493448],[346,40,0.0112306202163825],[346,41,0.00624449809782189],[346,42,0.00131540394122451],[346,43,0.00132673462839089],[346,44,0.00545618279095227],[346,45,0.00147560312630174],[346,46,0.00125135743514876],[346,47,0.00297582240910215],[346,48,0.0102281097921774],[346,49,0.0103215802602306],[346,50,0.00324345752572242],[346,51,0.00133336026990444],[346,52,0.00065948560123104],[346,53,0.00425690449143122],[346,54,0.0027309904063404],[346,55,0.0159986062920109],[346,56,0.00749515951669376],[346,57,0.00250646628277542],[346,58,0.000460026944435317],[346,59,0.00763785848069859],[346,60,0.00588702982683831],[346,61,0.00126714179123678],[346,62,0.00290073604579841],[346,63,0.00894462323826434],[346,64,0.000844753714789267],[347,1,0.000224403264476963],[347,3,0.000119731083985369],[347,9,0.00015137538730812],[347,10,0.000110108959996936],[347,13,0.000285610627803037],[347,14,0.000263780596609643],[347,19,0.000108607850990028],[347,38,0.00011846172071034],[347,43,0.000203638338311159],[347,45,0.000303592987708014],[347,60,0.00016953710524162],[348,6,0.000236170495416816],[349,31,0.000221036139408793],[349,34,0.000112553462894875],[349,49,0.00022921863412661],[349,57,6.00351205455191e-05],[349,59,0.00224392498358104],[350,35,8.12017864393017e-05],[351,6,0.000221409839453265],[351,7,0.000384944396920445],[351,8,0.000660929171997375],[351,14,0.000100857286938981],[351,15,0.00422754349968696],[351,40,0.000588752920024563],[351,41,9.26636156313224e-05],[351,52,7.93825260741066e-05],[351,56,8.77021365589729e-05],[351,60,0.000146152676932431],[352,5,0.0032346433463281],[352,6,0.00614043288083722],[352,7,0.000338284470020997],[352,8,0.00107164944316717],[352,12,0.000889968114387425],[352,15,0.00559746595339784],[352,40,0.000493792771633504],[352,41,0.000195623188555014],[352,52,0.00012823331135048],[352,60,0.000116922141545945],[353,6,5.41224051996871e-05],[353,7,0.000443269305544755],[354,31,0.000624102040683652],[355,59,0.00139257133127387],[356,0,0.00804483814199731],[356,1,0.00559827091379371],[356,2,0.0132057262345183],[356,3,0.0175765231290522],[356,4,0.0206470492602829],[356,5,0.00378779896744284],[356,6,0.000226330058107782],[356,7,0.00307955517536356],[356,8,0.0080680568210251],[356,9,0.00755457792284586],[356,10,0.00674058329024722],[356,11,0.00473288008544767],[356,12,0.00120823485728094],[356,13,0.00382872625379206],[356,14,0.00298692734396214],[356,16,0.00190550085005876],[356,17,0.00521786482650265],[356,18,0.00718238458263999],[356,19,0.00584445998140091],[356,20,0.00110399345781655],[356,21,0.00203813322094245],[356,22,0.00108461237719287],[356,23,0.000475244946453566],[356,24,0.00272540434277544],[356,25,8.4458865013619e-05],[356,26,0.00504165623770873],[356,27,0.00239911246706421],[356,28,0.000230843933580628],[356,29,0.00092468241562273],[356,30,0.00213262098380979],[356,31,0.00256791985489628],[356,32,0.00645355767781538],[356,33,0.00517135823053576],[356,34,0.00684074935594407],[356,35,0.0135680803159488],[356,36,0.0102507802975662],[356,37,0.016504461349031],[356,38,0.0118084797053534],[356,39,0.0139463018374065],[356,40,0.0106102139135609],[356,41,0.00828309764171099],[356,42,0.00624661018534104],[356,43,0.00963271048799151],[356,44,0.00417895337818351],[356,45,0.00665786482345715],[356,46,0.0129378852059346],[356,47,0.00180095226317091],[356,48,0.00452838391035008],[356,49,0.0064990224499427],[356,50,0.00598237721411024],[356,51,0.0034748176730843],[356,52,0.00216164724847952],[356,53,0.00172841315792688],[356,54,0.00156961562013894],[356,55,0.000943656450980677],[356,56,0.00128180045740037],[356,57,0.00216126433963869],[356,58,0.00139979627378175],[356,59,0.00303446766072341],[356,60,0.00955253896430367],[356,61,0.00620063292767643],[356,62,0.0199281844203639],[356,63,0.0106832390041801],[356,64,0.00812543681059892],[357,0,0.000465831620354624],[357,1,0.000129917679434031],[357,2,0.0011259449895448],[357,3,0.00046096467334367],[357,4,0.00157758148328787],[357,5,0.000136971868085555],[357,7,0.000225522980013998],[357,8,0.000330464585998688],[357,9,0.000368977506563542],[357,10,0.000890446372149135],[357,11,9.59367584888042e-05],[357,13,0.000285610627803037],[357,14,0.000147406803987742],[357,16,0.000587624513640876],[357,17,0.00133459502405842],[357,18,0.00066560891606362],[357,19,0.000563403227010773],[357,20,0.000115851165326428],[357,26,0.000357564272177924],[357,27,0.000159478574400222],[357,29,0.000102742490624748],[357,30,0.000228758652242573],[357,31,0.000162526573094701],[357,32,0.000616581943740323],[357,33,0.000214930505803124],[357,34,0.00091918661364148],[357,35,0.00250987339903296],[357,36,0.000338288515424041],[357,37,0.000573481538954577],[357,38,0.00132461742248834],[357,39,0.000835970965863558],[357,40,0.000949601483910586],[357,41,0.00100900381465218],[357,42,0.00114084796798145],[357,43,0.00106755856144941],[357,44,0.000647443481127023],[357,45,7.76633224369338e-05],[357,46,0.00023732641011442],[357,47,0.000162317585951026],[357,48,0.000374346403255606],[357,49,0.0007011393514461],[357,50,0.000168179279111533],[357,51,0.000168353569432379],[357,53,0.000299265882467905],[357,54,9.15022558825393e-05],[357,55,0.000406498163499368],[357,56,9.4448454755817e-05],[357,57,0.000685400959561343],[357,58,0.000138008083330595],[357,59,0.000188514023010873],[357,60,0.000619687350193506],[357,61,0.000347338359019219],[357,62,0.000664485790226947],[357,63,0.000636259386675545],[357,64,0.00161050168646875],[358,33,9.11826388255676e-05],[359,0,0.0404534094438118],[359,1,0.0316585763384474],[359,2,0.0552731757010348],[359,3,0.069779275746673],[359,4,0.0498082214876232],[359,5,0.0198451164260879],[359,6,0.00180080002755322],[359,7,0.0203553931098841],[359,8,0.0349725950439754],[359,9,0.0146550296837674],[359,10,0.0410323433101626],[359,11,0.035029708416212],[359,12,0.0162964360018624],[359,13,0.0300508695685736],[359,14,0.0276892043911711],[359,15,0.00368825275999083],[359,16,0.0393137914902842],[359,17,0.0501477427936332],[359,18,0.040780155566735],[359,19,0.0679274228035759],[359,20,0.0508654763527327],[359,21,0.0297164856041115],[359,22,0.0221904125310565],[359,23,0.00244783698447316],[359,24,0.0226223453370268],[359,25,0.00462412285949564],[359,26,0.0352415346658562],[359,27,0.0257869920954098],[359,28,0.00848550459299826],[359,29,0.00796988177274829],[359,30,0.0373097982496273],[359,31,0.0280910928936881],[359,32,0.0356658399901347],[359,33,0.0384334822649768],[359,34,0.040806883269553],[359,35,0.0415236407928247],[359,36,0.0507815741266731],[359,37,0.0569939447096328],[359,38,0.0395931378355967],[359,39,0.0271085205620031],[359,40,0.038572812276448],[359,41,0.0273512105471787],[359,42,0.0499915839084329],[359,43,0.0496445585367659],[359,44,0.0379284162943867],[359,45,0.0484972147108453],[359,46,0.022035397593654],[359,47,0.0384769972792481],[359,48,0.0335764572339423],[359,49,0.0545540349221331],[359,50,0.0290109256467394],[359,51,0.0258658424075907],[359,52,0.0145941721013165],[359,53,0.0170276179657249],[359,54,0.0538877900797477],[359,55,0.0383705230760297],[359,56,0.019341694270352],[359,57,0.0205620287868403],[359,58,0.0412972759833076],[359,59,0.0222385736177665],[359,60,0.0316683620377191],[359,61,0.0330164406823269],[359,62,0.0527755060314864],[359,63,0.0447970998409351],[359,64,0.041076909052235],[360,0,0.0015084071516245],[360,1,0.000590534906518324],[360,2,0.00263256661841188],[360,3,0.00290946534084446],[360,4,0.0019087531687109],[360,5,0.00164893056579918],[360,6,6.39628425087211e-05],[360,7,0.00115483319076133],[360,8,0.00249264716296153],[360,9,0.00130561271553253],[360,10,0.00152237605560981],[360,11,0.000364559682257456],[360,13,0.000771920615683883],[360,14,0.000659451491524109],[360,16,0.000490637943428304],[360,17,0.000794508074523072],[360,18,0.00105259084400758],[360,19,0.000733102994182692],[360,20,0.000190813684067057],[360,21,0.000390013147217382],[360,22,0.000390964926662547],[360,24,0.000506359276799809],[360,26,0.00110844924375156],[360,27,0.000312023297739565],[360,28,0.000111441898969958],[360,29,0.000176129983928139],[360,30,0.000479655238573136],[360,31,0.000435571215893799],[360,32,0.000842661989778442],[360,33,0.00104208730086363],[360,34,0.0011380405692704],[360,35,0.0028937363894733],[360,36,0.00134677125951835],[360,37,0.00284210703864254],[360,38,0.00176615656331779],[360,39,0.00227730021735245],[360,40,0.00165230658200442],[360,41,0.00156498550844011],[360,42,0.000941355427132233],[360,43,0.00135141806333769],[360,44,0.00106533881894537],[360,45,0.00148266342834146],[360,46,0.00302770965630821],[360,47,0.000440576304724215],[360,48,0.000519254688386809],[360,49,0.00104496730263601],[360,50,0.000612653088192013],[360,51,0.000451187566078776],[360,52,7.93825260741066e-05],[360,53,7.32896038696911e-05],[360,54,0.000591245345702561],[360,55,0.000442792642383241],[360,56,0.000404779091810644],[360,57,0.000775453640379622],[360,58,0.000230013472217658],[360,59,0.000851353652307168],[360,60,0.00111076034468647],[360,61,0.0013764890524095],[360,62,0.00640206501737886],[360,63,0.00348462989679281],[360,64,0.000984533106445046],[361,0,0.00879904171780956],[361,1,0.00509631624325314],[361,2,0.0173663610530266],[361,3,0.0171454912267048],[361,4,0.012271416270766],[361,5,0.00354546412390686],[361,6,0.000182048090217129],[361,7,0.00580138424449802],[361,8,0.0113632608356977],[361,9,0.00780056292722155],[361,10,0.00886616495279676],[361,11,0.0102076711032088],[361,12,0.00208641531452416],[361,13,0.00802025519695555],[361,14,0.00380930214515691],[361,15,0.000533091995561699],[361,16,0.00261293230337399],[361,17,0.00493219900195503],[361,18,0.0108200147053133],[361,19,0.00460225768570246],[361,20,0.00207169142701377],[361,21,0.00351011832495644],[361,22,0.00227642481492225],[361,23,0.000690081703069562],[361,24,0.00287433354183421],[361,25,0.000112611820018159],[361,26,0.00629313119033146],[361,27,0.00346692553043961],[361,28,0.000350245968191298],[361,29,0.00205484981249496],[361,30,0.00318786250867069],[361,31,0.00719667665663336],[361,32,0.00857048901799049],[361,33,0.0119318995948886],[361,34,0.0119306670668568],[361,35,0.0163879968995682],[361,36,0.00963803128849628],[361,37,0.0155430364160777],[361,38,0.0116415563716252],[361,39,0.0104236931467677],[361,40,0.0116041301333874],[361,41,0.0111865575981591],[361,42,0.00805451133678704],[361,43,0.009601856194308],[361,44,0.00577401868168736],[361,45,0.00784399556613032],[361,46,0.0259548792152407],[361,47,0.0028676106851348],[361,48,0.00478801125454348],[361,49,0.0077125328659071],[361,50,0.00434863564559821],[361,51,0.00400681495249062],[361,52,0.00346840575462251],[361,53,0.003163667900375],[361,54,0.00271691313620463],[361,55,0.00100172761719487],[361,56,0.00191595436790372],[361,57,0.00420245843818634],[361,58,0.00262872539677324],[361,59,0.00434190362676656],[361,60,0.00622610403732155],[361,61,0.0118288007821545],[361,62,0.0326684215906767],[361,63,0.0157585173676617],[361,64,0.0144337415296727],[362,1,0.000206687217281414],[362,2,0.000160849284220685],[362,3,7.78252045904898e-05],[362,9,0.000534544336431798],[362,13,0.000216137772391487],[362,17,7.14164561369053e-05],[362,22,0.000113505946450417],[362,33,0.000280060962107101],[362,34,0.000168830194342313],[362,35,8.85837670246927e-05],[362,48,0.000102643368634602],[362,60,6.43071778502695e-05],[362,64,0.000109392567382783],[363,0,0.000554561452803123],[363,1,0.000312983500454712],[363,2,0.00106696691866388],[363,3,0.00114343185206027],[363,4,0.00064427946073207],[363,5,0.000179117058265725],[363,8,0.000774231315768354],[363,9,0.000335864140589891],[363,10,0.000435648493900921],[363,11,0.000518058495839543],[363,12,0.000335948228609823],[363,13,0.000324206658587231],[363,14,0.000620660227316808],[363,16,0.000239613879348707],[363,17,0.000839143359608638],[363,18,0.000967454819859913],[363,19,0.00209070113155805],[363,20,0.000735995638544364],[363,21,0.000459209028175305],[363,22,0.000353129611179075],[363,23,7.16122522053319e-05],[363,24,0.000163822118964644],[363,26,0.00032895913040369],[363,27,0.000159478574400222],[363,28,0.000135322305892092],[363,29,8.80649919640695e-05],[363,30,0.000501793172661127],[363,31,0.000273044642799098],[363,32,0.00097282928901251],[363,33,0.000397295783454259],[363,34,0.00116930542007454],[363,35,0.00076772598088067],[363,36,0.000982951535383064],[363,37,0.000801187444127718],[363,38,0.000759231937279904],[363,39,0.00035168433736329],[363,40,0.000367179240445426],[363,41,0.000370654462525289],[363,42,0.00130293565742143],[363,43,0.000487497840199442],[363,44,0.000947621822376824],[363,45,0.000960201077402091],[363,46,0.000266093247704047],[363,47,0.00039419985159535],[363,48,0.000513216843173008],[363,49,0.00134834490662712],[363,50,0.000282300932794359],[363,51,0.000181821854986969],[363,52,0.000158765052148213],[363,53,0.000274836014511342],[363,54,0.000513820359955797],[363,55,0.000660559515686474],[363,56,0.000512720182960149],[363,57,0.000665389252712837],[363,58,0.000676896789669109],[363,59,0.000474325606285422],[363,60,0.000245536497246484],[363,61,0.000109347261172717],[363,62,0.000153342874667757],[363,63,0.000184959124033589],[363,64,0.000948068917317451],[364,2,6.43397136882741e-05],[364,7,0.000174974725872929],[364,9,7.56876936540599e-05],[364,10,0.000162769766951993],[364,11,0.000140707245783579],[364,14,9.30990340975212e-05],[364,16,0.00013692221677069],[364,17,9.81976271882449e-05],[364,21,0.000220168712138845],[364,22,0.000271153094298218],[364,31,0.000409566964198646],[364,32,0.000109614567776057],[364,33,8.46695931951699e-05],[364,34,0.000375178209649584],[364,36,7.65936261337452e-05],[364,37,0.000109636176564846],[364,38,0.000506154624853269],[364,39,6.34184870655113e-05],[364,40,0.000227904356138541],[364,42,9.35121285230694e-05],[364,44,0.000406123638161496],[364,45,0.000395376914224391],[364,47,0.000108211723967351],[364,49,0.000269668981325423],[364,55,8.71067493212932e-05],[364,56,0.000114687409346349],[364,57,0.000355207796560988],[364,60,8.76916061594584e-05],[364,62,8.94500102228583e-05],[364,64,7.90057431097876e-05],[365,0,0.0154315966933349],[365,1,0.0133342781891838],[365,2,0.022293710792987],[365,3,0.0243952083620189],[365,4,0.0261505205416765],[365,5,0.00893478031819618],[365,6,0.00272088091594791],[365,7,0.0169764367369158],[365,8,0.0281744664177166],[365,9,0.021419617304099],[365,10,0.0246356829627928],[365,11,0.0131049612095706],[365,12,0.010903582858389],[365,13,0.0199773055338989],[365,14,0.0142286357112378],[365,15,0.00154348728947515],[365,16,0.00782738672539108],[365,17,0.0134932466813666],[365,18,0.0154715374791997],[365,19,0.0137592571222992],[365,20,0.00588796510835492],[365,21,0.00809591807207695],[365,22,0.0068040509011111],[365,23,0.000345040851534781],[365,24,0.00482530604950407],[365,25,0.000605288532597603],[365,26,0.00856723996138306],[365,27,0.00395922895576203],[365,28,0.000867654784837534],[365,29,0.00213557605512869],[365,30,0.00743096654220228],[365,31,0.014139811859239],[365,32,0.0345011852075141],[365,33,0.029920931626047],[365,34,0.0223543683249544],[365,35,0.0221090318532462],[365,36,0.0165633716514224],[365,37,0.0223320458110547],[365,38,0.0186146440225293],[365,39,0.0248139243936328],[365,40,0.0193338862124195],[365,41,0.0153873081734457],[365,42,0.0155354816186326],[365,43,0.0187223854071533],[365,44,0.0145086198270737],[365,45,0.0186391973848641],[365,46,0.0215679364828226],[365,47,0.0111999134306208],[365,48,0.0111881271811716],[365,49,0.0130856873188162],[365,50,0.015340352816102],[365,51,0.00750856919668411],[365,52,0.00427444371168267],[365,53,0.00578377123871645],[365,54,0.0109943479760405],[365,55,0.00499412029442081],[365,56,0.00411525410007488],[365,57,0.0105211548756022],[365,58,0.00733414385699734],[365,59,0.00789326457639075],[365,60,0.035778175313059],[365,61,0.0136233823037538],[365,62,0.0610943569822122],[365,63,0.0336551622091518],[365,64,0.021902822935975],[366,35,0.000103347728195475],[366,41,6.69237224003995e-05],[367,0,0.00277280726401562],[367,1,0.00243890916392068],[367,2,0.00311511447107394],[367,3,0.00371166360354643],[367,4,0.0039921241351903],[367,5,0.00272890106416605],[367,6,0.0012152940076657],[367,7,0.003351738082277],[367,8,0.0091255434962209],[367,9,0.00388845526147733],[367,10,0.0070038873250225],[367,11,0.00466892224645514],[367,12,0.00240468205741768],[367,13,0.00481678464186743],[367,14,0.00219558555413321],[367,15,0.000154968603360959],[367,16,0.00122088976620531],[367,17,0.00173631258982851],[367,18,0.000944235904183275],[367,19,0.00181918150408298],[367,20,0.00149925037481259],[367,21,0.00307607143531129],[367,22,0.00569421498026258],[367,23,0.000273428599329449],[367,24,0.000752092455246776],[367,25,0.000126688297520428],[367,26,0.000793792684234991],[367,27,0.0012688947441409],[367,29,0.000858633671649678],[367,30,0.0012987587998288],[367,31,0.00787278720070731],[367,32,0.00981050381595715],[367,33,0.00836926363506103],[367,34,0.00582151521972937],[367,35,0.00696120769202377],[367,36,0.00396372015242132],[367,37,0.00425051022989863],[367,38,0.00227231118817106],[367,39,0.00326893474237681],[367,40,0.00348187210767215],[367,41,0.00369110068931434],[367,42,0.00212584238842445],[367,43,0.00251771036457433],[367,44,0.0031489296582087],[367,45,0.00472334206457352],[367,46,0.000834238290099174],[367,47,0.00209466979965372],[367,48,0.000658125128304211],[367,49,0.00226521944313355],[367,50,0.00306326544096006],[367,51,0.00187209169208806],[367,52,0.00156322512884395],[367,53,0.00086115284546887],[367,54,0.00332927438711085],[367,55,0.000965433138311],[367,56,0.000586929683125434],[367,57,0.00288168578618492],[367,58,0.00148522984917688],[367,59,0.000662839629296295],[367,60,0.0169361722029301],[367,61,0.00341549386368899],[367,62,0.0129063586178696],[367,63,0.00400251544408686],[367,64,0.005062444923881],[368,0,0.0120598630602919],[368,1,0.00629510210348534],[368,2,0.0112058334673744],[368,3,0.0149603989439718],[368,4,0.0117957333044311],[368,5,0.00536824359919924],[368,6,0.00106276722937567],[368,7,0.00517536355859709],[368,8,0.00973926344164704],[368,9,0.00655171598192956],[368,10,0.0113029241109898],[368,11,0.00960007163277966],[368,12,0.00694882388650844],[368,13,0.00755710282754522],[368,14,0.00604367896349742],[368,15,0.000502098274889507],[368,16,0.00721123674992298],[368,17,0.0100340120872352],[368,18,0.0120660965132928],[368,19,0.0105689014994671],[368,20,0.00939757394030258],[368,21,0.00796381684479363],[368,22,0.0101903116368819],[368,23,0.000826796002734286],[368,24,0.00258392160366962],[368,25,0.000999429902661158],[368,26,0.00523474094468481],[368,27,0.00372347801969214],[368,28,0.00132934265199879],[368,29,0.00168057359664766],[368,30,0.00757117345809289],[368,31,0.00786628613778352],[368,32,0.017168381677925],[368,33,0.0119318995948886],[368,34,0.0187151396913534],[368,35,0.0161000996567379],[368,36,0.00894230585111476],[368,37,0.0173393830013325],[368,38,0.013655405623701],[368,39,0.0145631907570438],[368,40,0.0134147036293769],[368,41,0.0138738024514674],[368,42,0.0112027529970637],[368,43,0.0123417174734036],[368,44,0.0138140895473193],[368,45,0.0140500010590453],[368,46,0.0141245172565067],[368,47,0.0103419490477368],[368,48,0.00828996147854754],[368,49,0.0089260432818715],[368,50,0.0074779715176378],[368,51,0.00517855579573998],[368,52,0.00360885176229208],[368,53,0.00368280259445198],[368,54,0.0095655050572593],[368,55,0.00584341110030342],[368,56,0.00488433437451511],[368,57,0.00579338913264259],[368,58,0.00778102717444879],[368,59,0.00583785361582059],[368,60,0.0162054088182679],[368,61,0.0061620397766743],[368,62,0.0189186771621345],[368,63,0.0135316095142973],[368,64,0.0102403597799994],[369,50,0.00012613445933365],[370,1,8.85802359777486e-05],[370,19,0.000142547804424412],[370,34,0.000206348015307271],[370,35,0.000125493669951648],[370,36,0.000102124834844994],[370,38,0.000129230968047643],[370,39,6.34184870655113e-05],[370,45,7.76633224369338e-05],[371,0,0.00343828100737936],[371,1,0.00213773636159633],[371,2,0.0036459171090022],[371,3,0.00225094437892493],[371,4,0.00380546373067914],[371,5,0.00131703719313033],[371,7,0.00204137180185084],[371,8,0.000859207923596588],[371,9,0.00161309397100215],[371,10,0.00200589801037897],[371,11,0.00185477733078355],[371,12,0.00655393737217759],[371,13,0.00219225454854223],[371,14,0.000969781605182513],[371,15,0.00034093092739411],[371,16,0.0021736401912347],[371,17,0.00461082494933895],[371,18,0.00152470879609922],[371,19,0.00384200272877226],[371,20,0.00218754259234019],[371,21,0.00464241455881335],[371,22,0.00426908476371846],[371,24,0.000498912816846871],[371,26,0.00128008009439697],[371,27,0.000506171127444183],[371,29,0.000110081239955087],[371,30,0.00317310388594536],[371,31,0.0013067136476814],[371,32,0.0021032295192031],[371,33,0.00171293100079459],[371,34,0.00365173457392261],[371,35,0.00375742811796405],[371,36,0.00423818064606724],[371,37,0.0013409347749085],[371,38,0.00284308129704815],[371,39,0.0022196470472929],[371,40,0.00376042187628592],[371,41,0.0047721762050131],[371,42,0.00364697301239971],[371,43,0.00352356033865673],[371,44,0.00282520791764519],[371,45,0.00283118111792823],[371,46,0.000747937777330294],[371,47,0.00232655206529805],[371,48,0.00208909444397483],[371,49,0.00279781568125126],[371,50,0.00148958790070215],[371,51,0.00110439941547641],[371,52,0.000445763415646906],[371,53,0.00126424566675217],[371,54,0.00198489508914431],[371,55,0.00166228713288135],[371,56,0.00213183655020273],[371,57,0.012922559697423],[371,58,0.00291131337692636],[371,59,0.00114932743061468],[371,60,0.00185906205058052],[371,61,0.000276584248848638],[371,62,0.00231931097934983],[371,63,0.000147967299226871],[371,64,0.00269227263058738],[372,4,0.000373320809022321],[372,5,0.0502792118849436],[372,6,0.0774098000915161],[372,7,0.0773466054903181],[372,8,0.0192235970598094],[372,9,0.00018921923413515],[372,12,0.027058566974521],[372,13,0.000540344430978718],[372,15,0.00945928354915294],[372,23,0.00152338791054979],[372,29,0.000322904970534921],[372,30,0.000273034520418555],[372,33,0.000110721775716761],[372,34,0.000143818313699007],[372,37,0.000126503280651745],[372,40,0.00514050936623597],[372,41,0.000885452327143747],[372,44,0.000141260395882259],[372,45,0.000324773893827178],[372,48,0.000235475963338204],[372,52,0.000848782394176986],[372,54,0.000436395374209033],[372,55,8.71067493212932e-05],[372,58,0.000387736996024053],[372,60,0.00131537409239188],[372,64,6.68510134005895e-05],[373,2,7.50629993029864e-05],[373,3,0.000209529396974396],[373,36,0.00164676296187552],[373,37,9.27690724779463e-05],[373,38,6.46154840238216e-05],[373,40,0.000151936237425694],[373,53,0.000103826938815396],[373,57,0.000120070241091038],[374,33,0.000110721775716761],[375,34,0.000231359895950577],[375,36,0.000223398076223424],[376,4,0.000222788224739127],[376,5,0.0331735328205668],[376,6,0.0686813321984029],[376,7,0.0510809549731705],[376,8,0.00280422805833172],[376,9,0.000444665200217602],[376,12,0.00638891017215873],[376,15,0.120683349553381],[376,40,0.00109520704477688],[376,41,0.000108107551569876],[376,45,7.76633224369338e-05],[376,60,0.00142060401978323],[377,4,0.000373320809022321],[377,5,0.0180539458434306],[377,6,0.0691881147198181],[377,7,0.00121315809938564],[377,8,0.0154515798567672],[377,12,0.00754999440086286],[377,13,9.2630473882066e-05],[377,15,0.0855054765904428],[377,22,8.19765168808566e-05],[377,23,0.000247387780345692],[377,29,0.000865972420980016],[377,30,0.000214000029517245],[377,39,6.91838040714669e-05],[377,40,0.00483663689138458],[377,41,0.000334618612001997],[377,52,0.00093427126841064],[377,60,0.0031685900358951],[378,0,9.61239851525414e-05],[378,19,0.00105892654715278],[378,20,0.000136295488619327],[378,26,0.000593556691815354],[378,30,9.59310477146273e-05],[378,31,7.80127550854565e-05],[378,34,6.87826717690903e-05],[378,41,0.000138995423446984],[378,43,8.02211635771234e-05],[378,48,0.000320005796331405],[378,49,0.000269668981325423],[378,50,0.000144153667809885],[378,51,0.000121214569991313],[378,52,0.000427444371168267],[378,55,0.000333909205731624],[378,56,0.00180126695855737],[378,62,0.00125868942956451],[379,31,0.000201532950637429],[379,56,0.00033056959164536],[380,50,0.000102108848032002],[380,53,7.9397070858832e-05],[380,56,0.000485734910172773],[380,57,8.00468273940255e-05],[380,62,0.000178900020445717],[381,56,0.000107941091149505],[381,62,0.000223625025557146],[382,2,0.00011259449895448],[382,4,0.00328763164074496],[382,12,0.000901755771531629],[382,13,0.000115788092352582],[382,14,0.000124132045463362],[382,19,0.000434431403960114],[382,24,9.68039793881989e-05],[382,31,0.000520085033903043],[382,32,0.000102763657290054],[382,34,0.000162577224181486],[382,49,0.000714622800512371],[382,50,0.000276294529968947],[382,51,0.000228960854428036],[382,52,0.00065948560123104],[382,53,0.000171009075695946],[382,54,7.7424985746764e-05],[382,56,0.00491806596549933],[382,57,0.000115067314378912],[382,59,0.0182919413295712],[382,62,0.000632539358004498],[383,4,0.000102362157312572],[383,5,0.00123801496154251],[383,6,0.0249159872664741],[383,7,0.000291624543121549],[383,8,0.0014493232557371],[383,12,0.00334769462895402],[383,15,0.00356427787730206],[383,23,7.16122522053319e-05],[383,29,0.000469679957141704],[383,40,0.000430486006039465],[383,41,0.000128699466154614],[383,45,9.17839265163764e-05],[383,60,0.000526149636956751],[384,36,8.93592304893694e-05],[385,7,0.00396998211369469],[385,8,0.000269092591456074],[385,12,0.000223965485739882],[385,40,9.49601483910586e-05],[386,1,0.000171255122890314],[386,2,0.000396761567744357],[386,3,0.00015565040918098],[386,10,0.000459585224335038],[386,11,0.00046049644074626],[386,13,8.49112677252271e-05],[386,16,0.000427881927408405],[386,17,0.000205322311393603],[386,18,0.000278626988119655],[386,19,8.14558882425213e-05],[386,20,0.000211258007359956],[386,21,0.000345979404789613],[386,26,9.29667107662602e-05],[386,30,0.000391103502221173],[386,33,0.000332165327150282],[386,36,8.29764283115573e-05],[386,38,0.000156154086390902],[386,39,0.000161428876166756],[386,41,0.000102959572923692],[386,42,6.85755609169176e-05],[386,45,0.000190628155072474],[386,46,0.000115067350358507],[386,47,0.000510140984417512],[386,48,0.000766806342152613],[386,50,0.000336358558223066],[386,51,0.00019529014054156],[386,53,7.9397070858832e-05],[386,54,0.000394163563801708],[386,55,7.98478535445188e-05],[386,56,0.000249613773283231],[386,57,0.000505295597924786],[386,58,7.22899484112641e-05],[386,59,0.000164189632944954],[386,60,0.000321535889251348],[386,62,0.000306685749335514],[386,64,7.90057431097876e-05],[387,0,0.00797089661495689],[387,1,0.00227355939009555],[387,2,0.00589244544528444],[387,3,0.00363383839895595],[387,4,0.00342010031491417],[387,5,0.00361395005794964],[387,6,0.000113165029053891],[387,7,0.000925421883505716],[387,8,0.001331300189309],[387,9,0.00265379975874548],[387,10,0.00500277666073036],[387,11,0.00484800419563424],[387,12,0.0054871544006271],[387,13,0.00433047465398658],[387,14,0.00108615539780441],[387,15,0.000365725903931863],[387,16,0.00596182152189044],[387,17,0.00592310233085459],[387,18,0.00459734530397431],[387,19,0.0058173080186534],[387,20,0.00408204988414883],[387,21,0.0102850241242003],[387,22,0.0122460304448172],[387,23,0.000332020442042902],[387,24,0.00153397075030531],[387,25,0.00122465354269748],[387,26,0.0026173704723424],[387,27,0.00209402302038552],[387,28,0.000413927053316989],[387,29,0.000308227471874243],[387,30,0.00529834555839249],[387,31,0.00105317219365366],[387,32,0.00212378225066111],[387,33,0.00601805416248746],[387,34,0.00355168705134939],[387,35,0.00415605506957517],[387,36,0.00807424475493231],[387,37,0.00501796346585255],[387,38,0.00821155109469399],[387,39,0.00552893900871139],[387,40,0.008432461177126],[387,41,0.00594591533634319],[387,42,0.00474418198707039],[387,43,0.00564016488534544],[387,44,0.0063626036645301],[387,45,0.00384786461164809],[387,46,0.00307085991269265],[387,47,0.00536420974523868],[387,48,0.00560312035840649],[387,49,0.0029191667228477],[387,50,0.00331553435962736],[387,51,0.0036162346714075],[387,52,0.00209447741872451],[387,53,0.00300487375865733],[387,54,0.00846043935160094],[387,55,0.00523366385505437],[387,56,0.00624034433208076],[387,57,0.00522805841417229],[387,58,0.00711070219827161],[387,59,0.00183041035246041],[387,60,0.00353104867468753],[387,61,0.000611058224200479],[387,62,0.00237681455735024],[387,63,0.00110975474420153],[387,64,0.00551824728797594],[388,0,0.000214430428417208],[388,2,0.000337783496863439],[388,3,0.000101771421387564],[388,14,0.00076030877846309],[388,16,0.000199678232790589],[388,18,0.00011609457838319],[388,31,7.15116921616684e-05],[388,33,0.000227956597063919],[388,36,8.29764283115573e-05],[388,38,8.0769355029777e-05],[388,39,9.80103891012447e-05],[388,40,8.86294718316546e-05],[388,42,0.000105980412326145],[388,53,0.00039698535429416],[388,54,0.000161888606561416],[388,56,7.42095001652848e-05],[388,58,0.000262872539677324],[388,62,0.000127785728889798],[389,1,0.00020078186821623],[389,7,0.000252741270705343],[389,10,0.000368625648685395],[389,12,0.00117876571442043],[389,13,0.000123507298509421],[389,15,0.000210757300570904],[389,16,0.000171152770963362],[389,21,0.000207587642873768],[389,22,0.000271153094298218],[389,24,0.000186161498823459],[389,26,0.000157328279758287],[389,30,9.59310477146273e-05],[389,31,7.15116921616684e-05],[389,36,0.000102124834844994],[389,41,5.66277651080303e-05],[389,42,9.35121285230694e-05],[389,43,0.000141929750944141],[389,46,0.000201367863127387],[389,48,0.000277740879834805],[389,50,7.20768339049427e-05],[389,51,0.000215492568873445],[389,53,0.000769540840631756],[389,56,0.000425018046401177],[389,57,0.000200117068485064],[389,60,7.5999392004864e-05],[389,61,0.000122211644840096],[390,5,6.3217785270256e-05],[390,16,6.27560160198994e-05],[390,17,0.000120515269731028],[390,18,0.000100615301265431],[390,19,8.14558882425213e-05],[390,20,8.1777293171596e-05],[390,21,0.000113229623385692],[390,22,0.000182870691503449],[390,27,8.32062127305505e-05],[390,30,0.000988827722596927],[390,34,0.000150071283859833],[390,40,0.000101290824950462],[390,41,0.000175031273970276],[390,43,8.63920223138252e-05],[390,44,8.24018975979847e-05],[390,46,7.91088033714734e-05],[390,54,0.000175965876697191],[391,7,8.94315265572751e-05],[391,10,0.000138833036517876],[391,16,0.000108396754943463],[391,21,0.000100648554120615],[391,52,7.327617791456e-05],[391,53,9.77194718262548e-05],[392,0,0.00570089173481611],[392,1,0.00106886818079817],[392,2,0.00368344860865369],[392,3,0.00536993911674379],[392,4,0.00744835227033244],[392,5,0.00184912021915499],[392,7,0.00519480519480519],[392,8,0.00223771733947683],[392,9,0.00556777596442678],[392,10,0.0112311139196875],[392,11,0.00254552199190294],[392,12,0.0173573251448408],[392,13,0.00268628374257991],[392,14,0.00323519143488886],[392,15,0.000836830458149179],[392,16,0.00193973140425143],[392,17,0.00243708656567189],[392,18,0.00133121783212724],[392,19,0.000563403227010772],[392,20,0.00161510154013902],[392,21,0.0061395618013575],[392,22,0.00839313415141693],[392,23,0.000566387812896716],[392,24,0.000379769457599857],[392,25,0.00277306606794716],[392,26,0.00109414667286445],[392,27,0.00149771182914991],[392,28,0.000342285832550587],[392,29,0.000447663709150687],[392,30,0.0012175863748395],[392,31,0.0033675505945222],[392,32,0.00182234218927696],[392,33,0.00267034870846305],[392,34,0.00442710287386509],[392,35,0.00151330602000517],[392,36,0.00428924306348973],[392,37,0.00213368866699276],[392,38,0.00409231398817537],[392,39,0.00400689531913912],[392,40,0.00302606339539507],[392,41,0.00413382685288621],[392,42,0.00529278647440573],[392,43,0.0048132698146274],[392,44,0.00302532681181172],[392,45,0.00374196008105227],[392,46,0.000589720170587347],[392,47,0.00101255255998021],[392,48,0.00304911183296905],[392,49,0.00292590844738084],[392,50,0.0012613445933365],[392,51,0.00199330626207937],[392,52,0.000415231674849173],[392,53,0.00139250247352413],[392,54,0.00140068837850964],[392,55,0.00356411782639625],[392,56,0.00105242563870768],[392,57,0.00498291500527809],[392,58,0.00255643544836198],[392,59,0.00128311157597723],[392,60,0.00246121107954213],[392,61,0.00244423289680191],[392,62,0.00193595379268043],[392,63,0.00258942773647024],[392,64,0.00270442736029658],[393,7,0.00190528034839412],[393,9,0.000160836349014877],[393,10,5.74481530418797e-05],[393,11,0.000185477733078355],[393,12,0.00242825737170609],[393,14,0.000395670894914465],[393,16,0.000422176835042959],[393,17,6.24893991197922e-05],[393,19,0.000101819860303152],[393,20,7.49625187406297e-05],[393,21,0.000150972831180922],[393,22,0.000208094235159097],[393,26,8.58154253227018e-05],[393,27,0.000117875468034947],[393,49,0.00012135104159644],[393,51,0.000114480427214018],[393,53,0.000232083745587355],[393,56,8.09558183621289e-05],[393,57,0.000390228283545874],[393,58,9.20053888870634e-05],[393,63,9.61787444974661e-05],[394,9,0.000179758272428392],[395,0,0.000473225773058665],[395,1,0.000153539075694764],[395,2,0.000230550640716315],[395,3,0.000496883998539281],[395,7,0.000435492651061513],[395,9,0.000506161451311526],[395,10,0.00111066429214301],[395,11,0.000575620550932825],[395,12,0.000353629714326129],[395,13,0.000123507298509421],[395,14,0.000240505838085263],[395,16,9.69865702125717e-05],[395,17,0.000147296440782367],[395,18,0.00123834216942069],[395,19,0.000244367664727564],[395,21,0.000471790097440381],[395,22,0.000283764866126042],[395,30,0.000302551765869209],[395,31,0.000214535076485005],[395,32,0.000191825493608101],[395,33,0.000670843699930962],[395,34,7.50356419299167e-05],[395,37,0.000278307217433839],[395,38,0.000495385377515965],[395,39,0.000288265850297779],[395,40,0.000253227062376156],[395,41,0.000612609458895964],[395,42,0.000130916979932297],[395,43,0.000339397230518599],[395,44,8.82877474264122e-05],[395,45,0.000444799028502439],[395,47,0.000857964382883997],[395,48,0.000223400272910604],[395,49,7.41589698644913e-05],[395,54,0.000175965876697191],[395,55,9.43656450980677e-05],[395,56,0.000532959137550682],[395,57,0.000305178529439722],[395,58,0.000170867150790261],[395,59,0.000115540852813116],[395,60,8.76916061594584e-05],[395,62,0.000760325086894296],[395,63,0.000140568934265527],[395,64,9.72378376735847e-05],[396,0,0.000192247970305083],[396,1,8.26748869125654e-05],[396,2,0.000337783496863439],[396,3,0.000119731083985369],[396,5,0.000379306711621536],[396,8,8.49766078282339e-05],[396,11,0.000345372330559695],[396,14,0.000356879630707165],[396,16,0.00132358142878333],[396,17,0.00132566796704131],[396,18,0.00244572578460586],[396,19,0.000984258649597133],[396,20,0.00115851165326428],[396,21,0.0017676402317433],[396,22,0.00336103719211512],[396,23,8.46326616972104e-05],[396,24,0.00036487653769398],[396,25,9.14971037647539e-05],[396,26,0.000765187542460757],[396,27,0.000679517403966163],[396,29,0.000117419989285426],[396,30,0.000951931165783609],[396,32,0.000691941959086363],[396,34,0.000544008403991896],[396,35,0.000132875650537039],[396,36,0.000402116537202163],[396,37,0.000227705905173141],[396,38,0.000134615591716295],[396,39,0.000772552478798047],[396,40,0.000227904356138541],[396,41,0.000592017544311226],[396,42,0.000829140872904549],[396,43,0.000530693851356355],[396,44,0.000206004743994962],[396,45,0.000451859330542161],[396,46,0.000927730512265461],[396,47,0.00101255255998021],[396,48,0.000398497784110807],[396,49,0.000782040045843727],[396,50,0.000618659491017425],[396,51,0.000255897425537216],[396,52,0.000280892015339147],[396,53,0.000152686674728523],[396,54,0.0013091861226271],[396,55,0.000914620867873579],[396,56,0.000890514001983418],[396,57,0.00316685260877613],[396,58,0.00168238425393487],[396,59,0.000358784753472307],[396,61,0.000289448632516016],[396,62,8.30607237783684e-05],[396,63,0.000495690452410017],[396,64,0.000777902701388678],[397,0,0.000110912290560625],[397,1,0.000295267453259162],[397,2,0.000166210927028041],[397,3,0.000299327709963422],[397,4,0.000445576449478254],[397,5,0.000242334843535981],[397,9,0.000808912225927766],[397,10,0.000277666073035752],[397,11,0.000172686165279848],[397,12,0.000754410057229075],[397,13,8.49112677252271e-05],[397,14,0.000263780596609644],[397,16,0.000233908786983261],[397,17,5.3562342102679e-05],[397,20,0.000197628458498024],[397,21,0.00051582383986815],[397,22,0.00158277736439192],[397,25,0.000154841252524968],[397,26,0.000250294990524547],[397,27,0.000110941616974067],[397,28,0.000143282441532804],[397,30,0.00104048290213557],[397,34,0.00031264850804132],[397,36,0.00012127324137843],[397,37,0.000118069728608295],[397,38,0.000516923872190573],[397,39,0.000132602291136978],[397,40,0.000227904356138541],[397,41,0.000622905416188334],[397,42,8.10438447199935e-05],[397,43,0.000246834349468072],[397,44,6.47443481127023e-05],[397,48,0.000640011592662811],[397,49,0.000134834490662712],[397,50,0.000816870784256017],[397,52,0.00010991426687184],[397,53,0.000317588283435328],[397,54,0.000710902141856651],[397,55,0.000602488349472278],[397,56,0.000607168637715966],[397,57,0.00108063216981934],[397,58,0.000538888706338514],[397,59,0.000139865242879035],[397,60,0.0010522992739135],[397,62,0.000178900020445717],[397,63,0.00010357710945881],[397,64,0.000170166215928773],[398,10,7.65975373891729e-05],[398,56,0.000114687409346349],[399,13,0.000123507298509421],[399,22,8.82824027947686e-05],[399,33,7.81565475647722e-05],[399,41,6.17757437542149e-05],[399,44,0.000111831146740122],[399,48,0.000120756904276002],[399,49,0.00012135104159644],[399,59,0.000115540852813116],[399,60,0.0002104598547827],[399,63,0.000110975474420153],[400,1,0.000171255122890314],[400,13,8.49112677252271e-05],[400,32,9.59127468040503e-05],[400,33,7.81565475647722e-05],[400,43,6.78794461037198e-05],[400,48,0.000150946130345002],[400,49,0.000323602777590508],[400,53,7.32896038696911e-05],[400,54,9.85408909504269e-05],[400,59,7.90542677142371e-05],[400,62,7.02821508893887e-05],[400,63,9.61787444974661e-05],[401,0,0.000162671359488916],[401,1,0.000442901179888743],[401,2,0.000257358854753096],[401,3,0.000526816769535623],[401,4,0.000439555146106926],[401,5,6.84859340427774e-05],[401,7,0.000346061124504238],[401,9,0.00022706308096218],[401,10,0.000234579958254342],[401,11,0.000345372330559695],[401,12,0.000365417371470333],[401,14,0.000512044687536367],[401,16,0.000901404593740373],[401,17,0.000361545809193083],[401,18,9.28756627065516e-05],[401,20,0.000170369360774158],[401,21,0.000572438651560996],[401,22,0.000567529732252084],[401,27,9.7073914852309e-05],[401,30,0.000442758681759818],[401,31,9.10148809330326e-05],[401,33,7.81565475647722e-05],[401,34,0.000237612866111403],[401,35,8.85837670246927e-05],[401,36,0.000223398076223424],[401,38,0.000274615807101242],[401,39,0.000190255461196534],[401,40,0.000474800741955293],[401,41,0.000380950419817659],[401,42,0.0020697351113106],[401,43,0.000580060721249969],[401,45,0.000134145738754704],[401,46,0.000100683931563693],[401,47,0.000309176354192431],[401,48,0.000211324582483003],[401,49,0.000492145890918897],[401,50,0.00012613445933365],[401,51,0.00019529014054156],[401,52,7.93825260741066e-05],[401,53,0.000390877887305019],[401,54,0.000710902141856651],[401,55,0.000355685893061947],[401,56,0.000168657954921102],[401,57,0.000420245843818634],[401,58,0.00142608352774948],[401,59,0.000218919510593272],[401,60,0.000339074210483239],[401,62,0.00114368227356369],[401,63,8.1382014574779e-05],[401,64,0.000303868242729952],[402,0,0.00100560476774966],[402,1,0.00116925911490628],[402,2,0.00113130663235215],[402,3,0.000945875563484414],[402,4,0.00123436719112219],[402,5,0.00131703719313033],[402,6,0.000103324591744857],[402,7,0.000478264250719341],[402,9,0.000548735778991935],[402,10,0.000517033377376917],[402,11,0.000722723580615658],[402,12,0.00187423748592848],[402,13,0.00142033393285834],[402,14,0.000504286434694907],[402,15,0.000173564835764274],[402,16,0.000810123115893246],[402,17,0.000776653960488846],[402,18,0.000603691807592585],[402,19,0.000339399534343839],[402,20,0.000395256916996047],[402,21,0.00126439746114022],[402,22,0.00180348337137885],[402,23,8.46326616972104e-05],[402,24,0.000402108837458672],[402,25,0.000584173816344198],[402,26,0.000672220831694497],[402,27,0.000235750936069893],[402,28,0.000270644611784185],[402,29,8.80649919640695e-05],[402,30,0.0010552415248609],[402,31,0.000565592474369559],[402,32,0.000808407437348424],[402,33,0.00087274811447329],[402,34,0.000431454941097021],[402,35,0.000597940427416676],[402,36,0.00133400565516273],[402,37,0.000556614434867678],[402,38,0.00236384979053814],[402,39,0.00100893047604223],[402,40,0.00150670102113813],[402,41,0.00210037528764331],[402,42,0.00102863341375376],[402,43,0.000974995680398884],[402,44,0.00104179541963166],[402,45,0.000677788995813241],[402,46,0.00019417615372998],[402,47,0.000618352708384863],[402,48,0.000875487556001014],[402,49,8.76424189307625e-05],[402,50,0.000654697907969896],[402,51,0.000962982417153208],[402,52,0.0002747856671796],[402,53,0.000952764850305984],[402,54,0.00109098843552258],[402,55,0.00171309940331877],[402,56,0.0017607890493763],[402,57,0.00177603898280494],[402,58,0.000952912956330299],[402,59,0.00052905548393374],[402,60,0.00200521472751295],[402,61,0.000180101371343299],[402,62,0.000983950112451442],[402,63,0.00022934931380165],[402,64,0.00164696587559634],[403,0,0.001242217654279],[403,1,0.000525576066801309],[403,2,0.000273443783175165],[403,3,0.000754305829107824],[403,4,0.000264937348338421],[403,5,0.00098514382046149],[403,8,0.000335185508655812],[403,9,0.00134345656235956],[403,10,0.000153195074778346],[403,11,0.0006203910382276],[403,12,0.00347146502896817],[403,13,0.000285610627803037],[403,14,0.000170681562512122],[403,16,0.00190550085005876],[403,17,0.00189253608762799],[403,18,0.00214387988080957],[403,19,0.0011403824353953],[403,20,0.00213983917132343],[403,21,0.00382464505658336],[403,22,0.0047104967776923],[403,23,9.76530711890889e-05],[403,24,0.000201054418729336],[403,26,0.000514892551936211],[403,27,0.000520038829565941],[403,28,0.00018308311973636],[403,30,0.0012987587998288],[403,31,0.000442072278817587],[403,32,0.000945425647068495],[403,33,0.000436374057236645],[403,34,0.00131937670393437],[403,35,0.00118849887424796],[403,36,0.00121911521596211],[403,37,0.000387943393998684],[403,38,0.000651539463906868],[403,39,0.000374745605387112],[403,40,0.000734358480890853],[403,41,0.000571425629726488],[403,42,0.000816672589101473],[403,43,0.000783699059561129],[403,44,0.000600356682499603],[403,45,0.000353015101986063],[403,46,0.000683212392753634],[403,47,0.00145312886470443],[403,48,0.00144304500609822],[403,49,0.00148992112182296],[403,50,0.00034837136387389],[403,51,0.000309770567755578],[403,52,0.00049461420092328],[403,53,0.000372555486337596],[403,54,0.000830558938010741],[403,55,0.00122675338627488],[403,56,0.000505973864763305],[403,57,0.000930544368455547],[403,58,0.00119607005553182],[403,59,0.00133176035610907],[403,61,0.000218694522345434],[403,63,8.87803795361225e-05],[403,64,0.000972378376735847],[404,0,0.000110912290560625],[404,1,0.000224403264476963],[404,3,8.38117587897582e-05],[404,7,0.000342172797262618],[404,8,0.000335185508655812],[404,9,0.000316942217176376],[404,10,0.000119683652170583],[404,11,0.000882618178096998],[404,12,0.000194496342879371],[404,13,0.00020069936007781],[404,14,0.00116373792621902],[404,16,9.69865702125717e-05],[404,17,0.000312446995598961],[404,21,0.000377432077952305],[404,22,0.000107200060536505],[404,26,7.86641398791433e-05],[404,30,0.000154965538615936],[404,32,8.90618363180467e-05],[404,33,0.000729461110604541],[404,37,0.000126503280651745],[404,38,0.000296154301775849],[404,40,0.000170928267103905],[404,41,0.000118403508862245],[404,42,0.000554838629236879],[404,43,9.2562881050527e-05],[404,44,6.47443481127023e-05],[404,45,0.000423618122383276],[404,47,0.000131399950531783],[404,54,0.000668670331449325],[404,56,0.000242867455086387],[404,57,0.000620362912303698],[404,58,0.000223441658725725],[404,59,7.29731701977573e-05],[405,3,0.000227489059572201],[405,21,6.91958809579226e-05],[405,30,0.000118068981802618],[405,33,0.000175852232020738],[405,50,0.000228243307365652],[405,51,0.000148151141100494],[405,53,0.000244298679565637],[406,50,0.000144153667809885],[407,1,8.85802359777486e-05],[407,2,0.000284167068789877],[407,3,0.000275381493166348],[407,7,0.000104984835523758],[407,9,8.98791362141962e-05],[407,10,8.13848834759963e-05],[407,13,0.000208418566234648],[407,16,0.000193973140425143],[407,17,0.000178541140342263],[407,19,0.000101819860303152],[407,20,0.000415701240288946],[407,22,8.82824027947686e-05],[407,26,0.000164479565201845],[407,33,0.000260521825215907],[407,35,8.12017864393017e-05],[407,37,9.27690724779463e-05],[407,38,6.46154840238216e-05],[407,39,0.000126836974131023],[407,41,0.000252250953663044],[407,42,0.000124682838030759],[407,43,9.87337397872288e-05],[407,44,0.000194233044338107],[407,45,0.000176507550993031],[407,54,0.000204120416968741],[407,55,0.000283096935294203],[407,58,0.000184010777774127],[407,63,0.000118373839381497],[407,64,0.000218785134765566],[408,0,0.000207036275713166],[408,8,0.00018411598362784],[408,9,0.000104070578774332],[408,10,0.000134045690431053],[408,11,0.000102332542388058],[408,17,0.00015622349779948],[408,19,0.000122183832363782],[408,33,0.000195391368911931],[408,40,8.86294718316546e-05],[408,42,0.000149619405636911],[408,44,0.000164803795195969],[408,47,0.00010048231511254],[408,64,0.000145856756510377],[409,42,9.97462704246074e-05],[410,10,5.74481530418797e-05],[411,7,4.66599268994479e-05],[411,19,8.82438789293981e-05],[411,53,7.9397070858832e-05],[412,40,0.000107621501509866],[413,62,0.000242792884890615],[414,19,8.82438789293981e-05],[414,20,0.000211258007359956],[414,49,8.76424189307625e-05],[414,54,8.44636208146516e-05],[414,56,0.000256360091480075],[414,62,0.00283045389490902],[415,0,0.0112243238047352],[415,1,0.000124012330368848],[415,5,0.000242334843535981],[415,6,0.000255851370034884],[415,9,0.000860947515314932],[415,10,0.000641504375634323],[415,11,8.95409745895506e-05],[415,13,0.00039367951399878],[415,14,0.000232747585243803],[415,15,0.000216956044705343],[415,23,0.000273428599329449],[415,25,0.00430740211569457],[415,27,0.000589377340174733],[415,31,0.0107787623276406],[415,32,0.000527520107422276],[415,39,0.00381663985794259],[415,41,0.000705273074527287],[415,50,0.000510544240160011],[415,52,8.54888742336533e-05],[415,53,0.000995517119229971],[415,54,0.000527897630091573],[415,56,0.000101194772952661],[415,57,0.000100058534242532],[415,63,0.000170162394110901],[415,64,0.00275912364398797],[416,10,5.26608069550564e-05],[416,12,0.000442037142907661],[416,22,9.45882887086807e-05],[417,10,0.000129258344344229],[418,3,0.000149663854981711],[418,7,0.000917645229022475],[418,8,0.000146348602370847],[418,9,0.00162255493270891],[418,10,0.00169472051473545],[418,12,0.000335948228609823],[418,13,0.000138945710823099],[418,17,6.24893991197922e-05],[418,21,6.91958809579226e-05],[418,22,6.93647450530325e-05],[418,25,9.85353425158888e-05],[418,30,0.000206620718154582],[418,33,7.81565475647722e-05],[418,34,0.000256371776593882],[418,37,0.000101202624521396],[418,44,8.24018975979847e-05],[418,48,0.000181135356414003],[418,49,0.000114609317063305],[418,51,0.00020875842609615],[418,53,0.0022841926539387],[418,54,9.15022558825393e-05],[418,56,8.09558183621289e-05],[418,63,0.000118373839381497],[418,64,6.68510134005895e-05],[419,12,0.000353629714326129],[419,53,7.32896038696911e-05],[420,10,0.000382987686945865],[421,8,0.000113302143770979],[421,13,0.000108068886195744],[421,17,6.24893991197922e-05],[421,50,6.60704310795308e-05],[421,55,0.000101624540874842],[422,13,0.000115788092352582],[422,43,0.00013575889220744],[423,9,0.0051420326876227],[424,18,8.51360241476723e-05],[425,2,0.000128679427376548],[425,8,0.000141627679713723],[425,16,9.69865702125717e-05],[425,45,9.88442285560976e-05],[426,0,0.00138270655565579],[426,1,0.000106296283173298],[426,3,0.000371166360354643],[426,4,0.000692449887702692],[426,5,0.000521546728479612],[426,8,6.13719945426134e-05],[426,9,0.00015137538730812],[426,11,0.000204665084776116],[426,13,0.000254733803175681],[426,14,0.000325846619341324],[426,16,0.000952750425029381],[426,17,0.000397254037261536],[426,18,0.000255408072443017],[426,19,0.000305459580909455],[426,20,0.000490663759029576],[426,21,0.00126439746114022],[426,22,0.00119181243772938],[426,25,7.74206262624841e-05],[426,26,0.000221689848750313],[426,27,0.000208015531826376],[426,30,0.000472275927210473],[426,31,0.000981660501491994],[426,32,0.000931723826096488],[426,33,0.000201904414542328],[426,34,0.000812886120907431],[426,35,0.000295279223415642],[426,36,0.000453178954624659],[426,37,0.000387943393998684],[426,38,0.000344615914793715],[426,39,0.000726429942750402],[426,40,0.000525446154430524],[426,41,0.000396394355756212],[426,42,0.000492497210221499],[426,43,0.000580060721249969],[426,44,0.000435552887303633],[426,45,0.000501281444820209],[426,46,0.000201367863127387],[426,47,0.000471493940143458],[426,48,0.000368308558041806],[426,49,0.000316861053057372],[426,50,0.000438467406255068],[426,51,8.0809713327542e-05],[426,53,0.000164901608706805],[426,54,0.000288584037783393],[426,56,0.000350808546235892],[426,57,0.000415242917106507],[426,58,0.000138008083330595],[426,59,0.000492568898834862],[426,60,0.000134460462777836],[426,61,0.000205830138678056],[426,62,0.000281128603557555],[426,63,0.000266341138608368],[426,64,0.000176243580783372],[427,0,0.000399284246018249],[427,2,0.000225188997908959],[427,3,0.0001137445297861],[427,5,0.00023706669476346],[427,10,0.000225005266080695],[427,17,0.000124978798239584],[427,22,9.45882887086807e-05],[427,31,0.000201532950637429],[427,32,9.59127468040503e-05],[427,36,0.000248929284934672],[427,37,0.000210838801086242],[427,38,9.15386023670806e-05],[427,40,9.49601483910586e-05],[427,41,0.000185327231262645],[427,42,0.000124682838030759],[427,43,0.00044430182904253],[427,44,0.000588584982842748],[427,45,8.47236244766551e-05],[427,64,0.000309945607584551],[428,0,0.00524984841986957],[428,1,0.00127555539807958],[428,2,0.00343145139670795],[428,3,0.0023527158003125],[428,4,0.00231820179796119],[428,5,0.000863976398693499],[428,6,0.00019680874618068],[428,7,0.000742670503149545],[428,8,0.000514580569626528],[428,9,0.00201991532439272],[428,10,0.00196759924168438],[428,11,0.0023984189622201],[428,12,0.0013732620572998],[428,13,0.00147436837595622],[428,14,0.000861166065402071],[428,16,0.00230485731563994],[428,17,0.00355296869281104],[428,18,0.00198908710963198],[428,19,0.00138475010012286],[428,20,0.00274635409567943],[428,21,0.00652328441394234],[428,22,0.00667162729691895],[428,23,0.000169265323394421],[428,24,0.000789324755011468],[428,25,7.74206262624841e-05],[428,26,0.00080094396967855],[428,27,0.0007003189571488],[428,28,0.000159202712814226],[428,29,0.000110081239955087],[428,30,0.00236137963605236],[428,31,0.00171628061188004],[428,32,0.0017127276215009],[428,33,0.000735974156234939],[428,34,0.00422700782871864],[428,35,0.00391244971025726],[428,36,0.00313395586930574],[428,37,0.00270717020594734],[428,38,0.00556231624971731],[428,39,0.00173536041879263],[428,40,0.00359582428574142],[428,41,0.00287257208457099],[428,42,0.00152113062397526],[428,43,0.00269666526793869],[428,44,0.0026133173238218],[428,45,0.00235108057922718],[428,46,0.000596911879984754],[428,47,0.0032231634924561],[428,48,0.00120756904276002],[428,49,0.00115283489516618],[428,50,0.00139348545549556],[428,51,0.000882172703825667],[428,52,0.000537358638040107],[428,53,0.000219868811609073],[428,54,0.00216789960090939],[428,55,0.00171309940331877],[428,56,0.00150442895789623],[428,57,0.00495790037171745],[428,58,0.00241842736503138],[428,59,0.00338717131667923],[428,60,0.00113999088007296],[428,61,0.000385931510021355],[428,62,0.000428082191780822],[428,63,0.00112455147412422],[428,64,0.00229116655018384],[429,0,0.000184853817601041],[429,9,7.56876936540599e-05],[429,12,0.000772091542945382],[429,16,9.12814778471263e-05],[429,20,9.54068420335287e-05],[429,21,0.000245330850668998],[429,22,0.000233317778814746],[429,30,8.85517363519636e-05],[429,36,0.00024254648275686],[429,38,0.000113077097041688],[429,41,7.20717010465841e-05],[429,42,0.000112214554227683],[429,47,0.000216423447934702],[429,48,7.24541425656012e-05],[429,49,0.000215735185060338],[429,50,0.000114121653682826],[429,54,9.85408909504269e-05],[429,56,0.000236121136889543],[429,57,0.000170099508212304],[429,58,0.000177438964282194],[429,63,0.00012577220434284],[430,44,0.00011771699656855],[431,31,0.000143023384323337],[432,45,0.000141206040794425],[433,8,0.000132185834399475],[433,57,0.000190111215060811],[434,0,0.00735718194052144],[434,1,0.00318298314613377],[434,2,0.0044287169588762],[434,3,0.00571117270610209],[434,4,0.0037753572138225],[434,5,0.00566852807923295],[434,6,0.000300133337925537],[434,7,0.00192861031184384],[434,8,0.00171841584719318],[434,9,0.00221859552023463],[434,10,0.00307347618774056],[434,11,0.00331941184371262],[434,12,0.00620030765785146],[434,13,0.00339645070900909],[434,14,0.00121028744326778],[434,15,8.67824178821371e-05],[434,16,0.00475804703278146],[434,17,0.00580705058963212],[434,18,0.00434193723153129],[434,19,0.00543039254950142],[434,20,0.00349597928308573],[434,21,0.00879416741628871],[434,22,0.010038970374948],[434,24,0.000975486253834927],[434,25,0.000717900352615762],[434,26,0.00253870633246326],[434,27,0.0019692137012897],[434,28,0.000318405425628453],[434,29,0.000484357455802382],[434,30,0.00608055256283484],[434,31,0.00177479017819414],[434,32,0.00395297535042407],[434,33,0.0067605413643528],[434,34,0.00688452014706986],[434,35,0.00403056139962352],[434,36,0.00663811426492459],[434,37,0.00451195034324557],[434,38,0.00783462743788836],[434,39,0.00535021418152677],[434,40,0.00685612271383443],[434,41,0.00621361022594479],[434,42,0.00509329393355651],[434,43,0.00448621430158221],[434,44,0.00709833489308354],[434,45,0.00730035230907178],[434,46,0.00100683931563693],[434,47,0.00435938659411328],[434,48,0.00318194442767265],[434,49,0.00264949774152228],[434,50,0.00354978406981843],[434,51,0.0029226179653461],[434,52,0.00145941721013165],[434,53,0.00247352413060207],[434,54,0.00902353015703195],[434,55,0.00433356077873434],[434,56,0.00585580419486065],[434,57,0.00835488760925141],[434,58,0.00894423816252095],[434,59,0.0027973048575807],[434,60,0.00995592035263718],[434,61,0.000334473975351841],[434,62,0.00357161112246984],[434,63,0.00136869751784856],[434,64,0.00980278951046826],[435,17,8.92705701711317e-05],[435,19,0.000162911776485043],[435,22,9.45882887086807e-05],[435,38,0.000129230968047643],[435,45,0.000183567853032753],[436,9,0.000487239527898011],[437,0,0.000303160260865707],[437,2,8.57862849176988e-05],[437,3,0.000443005010745865],[437,4,0.000451597752849582],[437,5,0.000200189653355811],[437,8,0.000269092591456074],[437,9,0.000132453463894605],[437,10,0.000157982420865169],[437,11,0.000294206059365666],[437,13,0.000370521895528264],[437,14,0.000147406803987742],[437,16,0.00022249860225237],[437,17,0.00015622349779948],[437,18,0.000317325180914051],[437,20,0.000340738721548317],[437,21,0.000333398335524536],[437,22,0.000397270812576459],[437,24,0.000104250439341137],[437,26,9.29667107662602e-05],[437,27,8.32062127305505e-05],[437,30,8.11724249893e-05],[437,31,0.00066310841822638],[437,32,0.000986531109984517],[437,33,0.00061873933488778],[437,36,8.29764283115573e-05],[437,37,0.000404810498085584],[437,38,0.000549231614202483],[437,39,0.000472755994488357],[437,40,0.00029121112173258],[437,41,0.000159587338031722],[437,42,8.10438447199935e-05],[437,43,0.000178954903364352],[437,44,6.47443481127023e-05],[437,45,0.000247110571390244],[437,47,0.000146858768241405],[437,48,0.000229438118124404],[437,49,0.000451695543720084],[437,50,0.000180192084762357],[437,51,0.000101012141659427],[437,53,0.00020154641064165],[437,54,0.000281545402715505],[437,55,9.43656450980677e-05],[437,56,0.000155165318527414],[437,57,0.000310181456151849],[437,58,0.00046659875792725],[437,60,0.000309843675096753],[437,61,0.000321609591684462],[437,62,0.000376967900224903],[437,63,0.000436503532719269],[437,64,0.000395028715548938],[438,43,0.000117246315997334],[438,61,0.000250855481513881],[439,4,0.000373320809022321],[439,11,7.03536228917897e-05],[439,21,0.000176134969711076],[439,22,0.000195482463331273],[439,25,0.000105573581267024],[439,26,7.86641398791433e-05],[439,30,0.000199241406791918],[439,34,8.12886120907431e-05],[439,36,7.65936261337452e-05],[439,38,9.15386023670806e-05],[439,40,7.59681187128468e-05],[439,47,0.00010048231511254],[439,48,0.000187173201627803],[439,50,0.000252268918667299],[439,52,7.93825260741066e-05],[439,59,0.000115540852813116],[439,64,0.00012762466194658],[440,9,9.93400979209537e-05],[441,0,0.000695050354179915],[441,1,0.000242119311672513],[441,2,0.000873947777599056],[441,3,0.000532803323734891],[441,4,0.000234830831481783],[441,7,0.000637685667625787],[441,8,0.000476813188369535],[441,9,0.00555831500272003],[441,10,0.00113460102257712],[441,11,0.000428517521249992],[441,12,0.00152650160017446],[441,13,0.000208418566234648],[441,14,0.000550835951743667],[441,15,0.000179763579898713],[441,16,0.00022249860225237],[441,17,0.000232103482444942],[441,19,0.000285095608848825],[441,20,0.000293035300531552],[441,21,0.000452918493542766],[441,22,0.000668423906874677],[441,26,8.58154253227018e-05],[441,27,0.00017334627652198],[441,30,0.000671517334002391],[441,31,0.000390063775427282],[441,32,0.000849512900264445],[441,33,0.00151102658625226],[441,34,0.00106300492734049],[441,35,0.000546266563318938],[441,36,0.000529772580758405],[441,37,0.000598782195084926],[441,38,0.000457693011835403],[441,39,0.000311327118321601],[441,40,0.00103823095574224],[441,41,0.00055083371514175],[441,42,0.000448858216910733],[441,43,0.00144398094438822],[441,44,0.00131254451173933],[441,45,0.000762512620289896],[441,48,0.000150946130345002],[441,49,0.000182026562394661],[441,50,0.00044447380908048],[441,51,0.00020875842609615],[441,53,0.000360340552359314],[441,54,0.000380086293665932],[441,55,0.000181472394419361],[441,56,0.00072860236525916],[441,57,0.0033119374834278],[441,60,0.000602149028961615],[441,61,0.000192965755010677],[441,62,0.000881721529339603],[441,63,0.000110975474420153],[441,64,0.000206630405056368],[442,7,9.33198537988957e-05],[442,9,0.00361408737198136],[443,2,0.000193019141064822],[443,5,6.84859340427774e-05],[443,7,5.05482541410685e-05],[443,11,0.000275018707667905],[443,14,9.30990340975212e-05],[443,19,0.000101819860303152],[443,30,8.11724249893e-05],[443,33,0.000123747866977556],[443,36,7.65936261337452e-05],[443,37,9.27690724779463e-05],[443,39,0.000501582579518135],[443,40,0.000202581649900925],[443,41,0.000128699466154614],[443,43,0.000104904598523931],[443,46,7.91088033714734e-05],[443,49,0.000242702083192881],[443,50,0.000156166473460709],[443,51,9.42779988821323e-05],[443,57,0.000385225356833748],[443,59,6.68920726812775e-05],[443,62,0.000102228583111838],[444,3,0.00019156973437659],[444,42,0.000118448696129221],[444,53,0.000171009075695946],[444,57,0.000125073167803165],[444,64,0.000139779391655778],[445,16,7.98712931162356e-05],[446,0,0.000354919329793999],[446,1,0.000265740707933246],[446,2,0.000176934212642754],[446,3,0.000203542842775127],[446,4,0.000337192988794354],[446,5,0.000210725950900853],[446,9,6.62267319473024e-05],[446,10,0.000220217919993872],[446,11,0.000211060868675369],[446,14,9.30990340975212e-05],[446,16,0.000290959710637715],[446,17,0.000450816379364215],[446,18,0.000255408072443017],[446,19,0.000115395841676905],[446,20,0.00048384898459861],[446,21,0.000408884751114997],[446,22,0.000649506249132941],[446,26,0.000464833553831301],[446,27,0.000305089446678685],[446,29,8.80649919640695e-05],[446,30,0.000516551795386454],[446,34,6.87826717690903e-05],[446,35,0.000147639611707821],[446,36,0.000178718460978739],[446,37,0.000151803936782094],[446,38,0.000220769570414724],[446,39,0.000161428876166756],[446,40,0.000386171270123638],[446,41,0.000411838291694766],[446,42,0.000199492540849215],[446,46,8.630051276888e-05],[446,47,0.000154588177096216],[446,48,0.000350195022400406],[446,49,0.00012135104159644],[446,50,0.000366390572350125],[446,51,0.000242429139982626],[446,53,0.000140471740750241],[446,54,0.000344893118326494],[446,55,0.000421015955052917],[446,56,0.000249613773283231],[446,57,0.000125073167803165],[446,58,0.000630894095225578],[446,59,0.000121621950329595],[446,60,0.000140306569855133],[446,62,0.000383357186669393],[446,64,0.00051049864778632],[447,3,0.000161636963380248],[447,16,0.000102691662578017],[447,21,0.000270492989199152],[447,22,0.000126117718278241],[447,30,0.000250896586330564],[447,31,8.45138180092445e-05],[447,32,7.53600153460395e-05],[447,36,7.65936261337452e-05],[447,37,0.000109636176564846],[447,40,0.000170928267103905],[447,45,0.000247110571390244],[447,47,0.000185505812515459],[447,50,0.000150160070635297],[447,51,0.000255897425537216],[447,52,7.327617791456e-05],[447,54,7.7424985746764e-05],[447,56,0.000114687409346349],[447,57,0.00107062631639509],[447,58,0.000249728912693458],[448,0,0.0106032149775957],[448,1,0.00462388831803848],[448,2,0.00516862366629135],[448,3,0.00685460455816236],[448,4,0.00479897878694822],[448,5,0.00165946686334422],[448,7,0.0018819503849444],[448,8,0.00177978784173579],[448,9,0.00258757302679817],[448,10,0.00295379253556998],[448,11,0.00269262502158577],[448,12,0.00418461828619253],[448,13,0.00240839232093372],[448,14,0.00131890298304822],[448,16,0.00496913545030294],[448,17,0.00652121515100117],[448,18,0.00569637397933516],[448,19,0.00500274913622818],[448,20,0.00566307755213303],[448,21,0.0123105762758777],[448,22,0.0182870691503449],[448,23,0.000247387780345692],[448,24,0.000834003514729098],[448,25,9.14971037647539e-05],[448,26,0.00216683948939822],[448,27,0.00167799195673277],[448,28,0.000206963526658494],[448,29,0.000212823730579835],[448,30,0.00781469073306079],[448,31,0.00509683333224982],[448,32,0.00472027732485647],[448,33,0.00443538407430082],[448,34,0.0117180660813887],[448,35,0.00968515852803307],[448,36,0.00937633639920598],[448,37,0.0125238247845227],[448,38,0.0203861852095157],[448,39,0.0113173172826908],[448,40,0.00952133754534347],[448,41,0.00891629901519169],[448,42,0.00587256167124876],[448,43,0.0106940981907042],[448,44,0.0125839469331779],[448,45,0.0146501267324216],[448,46,0.00116505692237988],[448,47,0.0055187979223349],[448,48,0.00483027617104008],[448,49,0.00321580260230567],[448,50,0.0019220489041318],[448,51,0.0033468689603157],[448,52,0.00147773625461029],[448,53,0.00092833498234942],[448,54,0.00691193963666566],[448,55,0.00490701354509952],[448,56,0.00336641278022519],[448,57,0.00956559587358605],[448,58,0.0064732362895541],[448,59,0.00307703534333877],[448,60,0.00179475487273025],[448,61,0.0012542774075694],[448,62,0.00124591085667553],[448,63,0.000769429955979728],[448,64,0.00596189492236166],[449,7,0.000182751380356171],[449,9,0.00729440147591003],[449,11,7.67494067910433e-05],[449,14,0.000155165056829202],[449,15,9.29811620165754e-05],[449,30,9.59310477146273e-05],[449,40,8.22987952722507e-05],[449,44,0.000129488696225405],[449,49,0.000188768286927796],[449,50,0.000252268918667299],[449,53,9.77194718262548e-05],[449,61,8.36184938379602e-05],[449,62,0.000108617869556328],[450,9,0.000170297310721635],[450,40,0.000189920296782117],[450,50,7.80832367303546e-05],[451,0,0.000110912290560625],[451,1,0.000448806528953926],[451,2,0.000466462924239987],[451,3,0.000317287372561228],[451,4,0.000180639101139833],[451,5,8.42903803603414e-05],[451,8,0.000221883364884833],[451,9,0.000387899429977057],[451,10,0.000186706497386109],[451,11,7.03536228917897e-05],[451,13,0.000548063637135557],[451,14,8.53407812560611e-05],[451,16,0.000233908786983261],[451,17,0.000174077611833707],[451,18,0.00010835493982431],[451,19,0.000156123785798166],[451,20,0.000109036390895461],[451,22,9.45882887086807e-05],[451,32,0.000164421851664086],[451,33,0.000566634969844599],[451,34,0.000662814837047598],[451,35,0.000236223378732514],[451,36,0.00039573373502435],[451,37,0.000269873665390389],[451,38,0.000306923549113152],[451,39,0.000818675014845691],[451,40,0.000253227062376156],[451,41,0.000592017544311226],[451,42,9.97462704246074e-05],[451,43,0.000345568089255301],[451,44,0.000270749092107664],[451,45,0.000437738726462718],[451,50,0.000582621074064953],[451,53,0.000244298679565637],[451,54,0.000309699942987056],[451,55,8.71067493212932e-05],[451,56,8.77021365589729e-05],[451,58,0.000216869845233792],[451,59,0.000480406703801902],[451,60,0.00052614963695675],[451,62,0.000319464322224494],[451,64,7.90057431097876e-05],[452,6,7.38032798177551e-05],[452,10,7.18101913023496e-05],[452,30,0.0001623448499786],[452,39,8.0714438083378e-05],[453,0,0.000236612886529333],[453,1,0.000277551406063612],[453,3,0.000293341155764154],[453,5,6.3217785270256e-05],[453,6,5.41224051996871e-05],[453,7,0.000124426471731861],[453,9,7.09572128006812e-05],[453,11,0.0011448453179664],[453,14,0.000178439815353582],[453,18,0.00011609457838319],[453,21,0.000773735759802225],[453,22,0.000403576698490371],[453,26,0.000135874423427611],[453,31,9.10148809330326e-05],[453,39,0.000161428876166756],[453,40,9.49601483910586e-05],[453,41,0.000267694889601598],[453,42,7.48097028184556e-05],[453,45,0.000127085436714983],[453,48,9.66055234208016e-05],[453,49,0.000235960358659745],[453,50,7.80832367303546e-05],[453,51,8.75438561048371e-05],[453,53,0.00105659178912138],[453,56,0.000269852727873763],[453,57,7.00409739697723e-05],[453,59,8.51353652307168e-05],[453,60,0.00010522992739135],[453,62,0.000178900020445717],[453,64,8.50831079643866e-05],[454,7,0.000190528034839412],[454,49,0.000235960358659745],[454,53,0.000146579207739382],[454,60,8.76916061594584e-05],[455,1,0.000177160471955497],[455,2,0.000101871213339767],[455,3,0.000101771421387564],[455,5,0.000147508165630597],[455,7,0.00151644762423206],[455,8,0.00018411598362784],[455,9,0.00049197000875139],[455,10,7.65975373891729e-05],[455,11,0.000102332542388058],[455,12,0.00154418308589076],[455,13,0.00020069936007781],[455,14,0.000131890298304822],[455,15,0.000316135950856356],[455,17,4.90988135941224e-05],[455,18,0.000147053132618707],[455,19,7.46678975556445e-05],[455,21,0.000176134969711076],[455,22,0.000630588591391205],[455,33,7.16435019343745e-05],[455,35,8.85837670246927e-05],[455,38,0.000215384946746072],[455,40,0.000449478035717677],[455,41,6.69237224003995e-05],[455,42,6.85755609169176e-05],[455,43,0.000314713795571792],[455,44,0.000200118894166534],[455,45,7.76633224369338e-05],[455,49,0.000458437268253219],[455,50,0.000570608268414129],[455,51,0.000121214569991313],[455,54,8.44636208146516e-05],[455,55,0.000297614726847752],[455,56,0.000296838000661139],[455,57,0.000260152189030583],[455,58,7.22899484112641e-05],[455,59,9.12164627471966e-05],[455,61,0.000109347261172717],[455,62,8.94500102228583e-05],[455,63,0.000451300262641956],[455,64,0.000103315202528184],[456,10,0.000129258344344229],[456,11,0.000115124110186565],[456,14,0.000100857286938981],[456,16,6.84611083853448e-05],[456,21,6.91958809579226e-05],[456,30,8.85517363519636e-05],[456,32,0.000239781867010126],[456,34,0.000400190090292889],[456,36,7.02108239559331e-05],[456,41,0.000128699466154614],[456,42,0.000330409520781512],[456,44,0.000294292491421374],[456,51,7.40755705502468e-05],[456,53,0.000219868811609073],[456,60,7.5999392004864e-05],[456,63,8.1382014574779e-05],[457,8,0.000188836906284964],[457,9,0.00399725632110504],[457,10,0.00490702973899389],[457,13,0.000123507298509421],[457,24,0.000253179638399905],[457,25,0.000190032446280643],[457,29,0.00041830871182933],[457,31,0.000104017006780609],[457,32,0.00118520751407862],[457,33,0.00016933918639034],[457,42,9.35121285230694e-05],[457,49,0.000155059664262118],[457,51,8.0809713327542e-05],[457,52,0.0001831904447864],[457,53,0.000604639231924951],[457,59,0.000127703047846075],[457,61,0.0019746828929426],[458,53,0.000109934405804537],[459,9,0.00169351214550959],[459,10,0.000531395415637387],[460,2,0.000209104069486891],[460,3,0.000903969684089535],[460,7,0.000206081343805895],[460,8,9.91393757996063e-05],[460,9,5.6765770240545e-05],[460,10,0.000114896306083759],[460,12,0.000813348342950097],[460,13,0.000216137772391487],[460,15,0.000223154788839781],[460,16,7.98712931162356e-05],[460,19,0.000128971823050659],[460,21,0.00015726336581346],[460,22,7.56706309669445e-05],[460,23,0.000117183685426907],[460,38,7.00001076924734e-05],[460,41,0.000988411900067439],[460,43,0.000117246315997334],[460,44,0.000247205692793954],[460,48,0.000169059665986403],[460,49,0.000101125867997034],[460,50,7.20768339049427e-05],[460,51,0.00020875842609615],[460,53,0.00129478300169788],[460,56,0.000344062228039048],[460,57,0.000330193163000355],[460,62,8.94500102228583e-05],[461,1,0.000135823028499215],[461,4,0.000132468674169211],[461,7,0.000272182906913446],[461,8,0.000207720596913461],[461,9,0.00352893871662054],[461,10,0.0150083299821911],[461,14,0.000287055355134024],[461,23,0.000247387780345692],[461,24,0.00133291633157597],[461,26,0.000135874423427611],[461,27,0.000166412425461101],[461,32,0.000520669196936273],[461,33,0.000201904414542328],[461,41,0.000350062547940551],[461,43,8.63920223138252e-05],[461,50,0.000246262515841887],[461,51,8.75438561048371e-05],[461,52,7.93825260741066e-05],[461,54,9.15022558825393e-05],[461,55,0.00013066012398194],[461,56,8.09558183621289e-05],[461,57,0.000115067314378912],[461,60,7.01532849275667e-05],[461,64,0.000492266553222523],[462,9,0.00022706308096218],[462,31,8.45138180092445e-05],[462,32,0.000123316388748065],[462,50,8.40896395557664e-05],[463,8,0.00018411598362784],[464,3,9.57848671882951e-05],[464,5,6.3217785270256e-05],[464,8,0.000434324884455418],[464,10,0.000325539533903985],[464,12,0.000518656914344989],[464,13,0.00026245300933252],[464,22,8.19765168808566e-05],[464,31,7.80127550854565e-05],[464,32,0.000212378225066111],[464,33,0.000306113144628691],[464,36,8.93592304893694e-05],[464,41,0.000380950419817659],[464,50,0.000246262515841887],[464,53,7.9397070858832e-05],[464,57,0.000130076094515291],[464,59,0.000200676218043833],[464,60,8.18454990821612e-05],[464,62,8.30607237783684e-05],[464,63,8.1382014574779e-05],[465,18,0.00011609457838319],[466,30,0.000214000029517245],[466,32,0.000130167299234068],[466,41,5.66277651080303e-05],[466,55,9.43656450980677e-05],[466,59,6.68920726812775e-05],[467,7,0.000108873162765378],[467,30,8.11724249893e-05],[468,45,0.000105904530595819],[468,49,0.000107867592530169],[469,0,8.13356797444581e-05],[469,2,6.43397136882741e-05],[469,4,0.00029504386519506],[469,8,0.000108581221113854],[469,9,7.56876936540599e-05],[469,10,0.000225005266080696],[469,11,0.000115124110186565],[469,13,8.49112677252271e-05],[469,14,0.000124132045463362],[469,17,5.80258706112356e-05],[469,18,0.000185751325413103],[469,19,9.50318696162749e-05],[469,22,0.000107200060536505],[469,34,0.000387684149971236],[469,35,0.000236223378732514],[469,38,7.00001076924734e-05],[469,39,0.000317092435327556],[469,41,0.000159587338031722],[469,42,0.00027430224366767],[469,43,0.000129588033470738],[469,45,8.47236244766551e-05],[469,50,7.20768339049427e-05],[469,53,9.16120048371139e-05],[469,56,0.000101194772952661],[469,57,0.000210122921909317],[469,59,7.90542677142371e-05],[469,62,8.94500102228583e-05],[470,1,0.000183065821020681],[470,7,0.000124426471731861],[470,8,0.000202999674256337],[470,9,0.000430473757657466],[470,10,0.000220217919993872],[470,11,8.95409745895506e-05],[470,12,0.000141451885730452],[470,13,0.000146664916979938],[470,17,0.000178541140342263],[470,21,0.00011952015801823],[470,24,0.000178715038870521],[470,30,0.000132827604527945],[470,31,0.000162526573094701],[470,33,0.000462426239758236],[470,35,0.000103347728195475],[470,37,0.000160237488825544],[470,38,0.000280000430769893],[470,39,0.000207551412214401],[470,40,0.000189920296782117],[470,41,0.000355210526586736],[470,42,0.000193258398947677],[470,43,0.000413447535359021],[470,44,0.000306064191078229],[470,45,0.000289472383628572],[470,48,9.05676782070015e-05],[470,49,0.00047192071731949],[470,50,0.000408435392128008],[470,58,7.22899484112641e-05],[470,59,7.29731701977573e-05],[470,62,0.000319464322224494],[470,64,0.000115469932237382],[471,0,0.000310554413569749],[471,2,0.000412846496166425],[471,3,0.000119731083985369],[471,5,0.000358234116531451],[471,7,6.22132358659305e-05],[471,8,0.000571231641512017],[471,9,0.000666997800326403],[471,10,0.00103406675475383],[471,11,0.000108728326287311],[471,12,0.00170331645733752],[471,13,0.000316487452430392],[471,14,0.000147406803987742],[471,16,0.000325190264830388],[471,17,0.000607039877163695],[471,19,0.00061091916181891],[471,20,0.000354368270410249],[471,21,0.000176134969711076],[471,22,0.00233948367406137],[471,24,8.93575194352605e-05],[471,25,7.74206262624841e-05],[471,26,0.000157328279758287],[471,27,0.000388295659409236],[471,32,0.00017127276215009],[471,33,0.000123747866977556],[471,35,0.000885837670246927],[471,37,0.000143370384738644],[471,38,0.000436154517160796],[471,39,0.000501582579518135],[471,40,0.00066472103873741],[471,41,0.000159587338031722],[471,42,0.000573541054941493],[471,43,0.000987337397872288],[471,44,0.000105945296911695],[471,45,7.76633224369338e-05],[471,46,0.0001078756409611],[471,47,0.000247341083353945],[471,48,0.000265665189407204],[471,49,0.000208993460527203],[471,50,0.000450480211905892],[471,52,6.71698297550133e-05],[471,53,6.71821368805502e-05],[471,54,0.00026746813257973],[471,55,0.000312132518401301],[471,56,9.4448454755817e-05],[471,57,0.000200117068485064],[471,58,0.000525745079354648],[471,59,0.000571623166549099],[471,60,0.000280613139710267],[471,62,0.000376967900224903],[471,63,0.000310731328376429],[471,64,0.000455802364094928],[472,21,6.91958809579226e-05],[472,26,0.00032895913040369],[472,37,0.000101202624521396],[472,57,8.50497541061521e-05],[473,0,0.000199642123009124],[473,1,0.000153539075694764],[473,2,7.50629993029864e-05],[473,3,0.000365179806155375],[473,9,0.000274367889495967],[473,10,0.000162769766951993],[473,11,0.000185477733078355],[473,13,9.2630473882066e-05],[473,14,0.000155165056829202],[473,16,9.69865702125717e-05],[473,17,0.000388326980244423],[473,20,0.000115851165326428],[473,30,0.000236137963605236],[473,32,0.000123316388748065],[473,37,0.000101202624521396],[473,38,0.000107692473373036],[473,39,9.22450720952892e-05],[473,42,0.000162087689439987],[473,43,0.000117246315997334],[473,48,0.000199248892055403],[473,49,0.000101125867997034],[473,50,0.000228243307365652],[473,54,0.000401202198869595],[473,55,0.000137919019758714],[473,57,0.000110064387666785],[473,59,6.68920726812775e-05],[473,63,0.00010357710945881],[473,64,8.50831079643866e-05],[474,0,0.000288371955457624],[474,2,0.000562972494772398],[474,8,0.000443766729769666],[474,9,0.00210506397975354],[474,10,0.000493096646942801],[474,11,0.000901805529794759],[474,13,9.2630473882066e-05],[474,14,0.000139648551146282],[474,16,6.27560160198994e-05],[474,17,0.000129442326748141],[474,19,0.00110644248196091],[474,20,0.000381627368134115],[474,21,0.000245330850668998],[474,22,0.000567529732252084],[474,32,0.000253483687982133],[474,33,0.000436374057236645],[474,34,0.000687826717690903],[474,35,0.000250987339903296],[474,36,0.000178718460978739],[474,39,9.22450720952892e-05],[474,40,7.59681187128468e-05],[474,41,0.000277990846893967],[474,42,0.000261833959864594],[474,43,8.02211635771234e-05],[474,44,0.000217776443651817],[474,45,0.000691909599892683],[474,49,0.000485404166385761],[474,50,0.000138147264984473],[474,51,8.0809713327542e-05],[474,53,0.000146579207739382],[474,54,9.85408909504269e-05],[474,55,0.000116142332428391],[474,57,0.000230134628757823],[474,58,0.000348306115072454],[474,59,0.000456082313735983],[474,60,0.000140306569855133],[474,61,7.7186302004271e-05],[474,62,0.000293907176446534],[474,63,0.000392113342951208],[474,64,7.29283782551886e-05],[475,14,0.000108615539780441],[476,1,0.000100390934108115],[476,3,0.000149663854981711],[476,11,7.03536228917897e-05],[476,12,0.000324160571465618],[476,32,9.59127468040503e-05],[476,40,0.000278549768613772],[477,0,0.00013309474867275],[477,1,7.67695378473822e-05],[477,3,0.000275381493166348],[477,5,0.000200189653355811],[477,7,0.000104984835523758],[477,8,5.19301492283652e-05],[477,9,0.000894060881288583],[477,10,0.000124470998257406],[477,11,0.000268622923768652],[477,14,0.000116373792621902],[477,16,7.41662007507902e-05],[477,17,4.90988135941224e-05],[477,19,0.000251155655414441],[477,20,0.000286220526100586],[477,26,0.000128723137984053],[477,32,0.000315141882356165],[477,33,0.000214930505803124],[477,36,8.29764283115573e-05],[477,38,0.000193846452071465],[477,45,0.000268291477509408],[477,55,0.000239543560633556],[477,59,0.000127703047846075],[477,60,6.43071778502695e-05],[477,62,7.02821508893887e-05],[477,63,8.1382014574779e-05],[477,64,0.000164088851074174],[478,0,0.000118306443264666],[478,1,0.000318888849519895],[478,2,0.000477186209854699],[478,3,0.000401099131350986],[478,4,0.00116813285403758],[478,5,0.000447792645664314],[478,8,0.00141627679713723],[478,10,0.000181919151299286],[478,11,0.000543641631436557],[478,12,0.00232806228598035],[478,13,0.000100349680038905],[478,14,0.000341363125024245],[478,16,9.69865702125717e-05],[478,17,0.000281202296039065],[478,18,0.000534035060562672],[478,19,0.000122183832363782],[478,20,0.000149925037481259],[478,21,0.000868093779290302],[478,22,9.45882887086807e-05],[478,26,0.000908213251331927],[478,30,0.000154965538615936],[478,31,0.000481078656360315],[478,32,0.00129482208185468],[478,33,0.000560121924214201],[478,34,0.000744103449138341],[478,35,0.000199313475805559],[478,36,0.000134038845734054],[478,37,0.000126503280651745],[478,38,0.000656924087575519],[478,39,6.91838040714669e-05],[478,40,0.000671051715296814],[478,41,0.000463318078156612],[478,43,0.00017278404462765],[478,44,0.000718073679068152],[478,45,0.00154620614669896],[478,47,0.000347823398466485],[478,49,0.000728106249578642],[478,50,0.00389815543369232],[478,51,7.40755705502468e-05],[478,54,0.00038712492873382],[478,55,8.71067493212932e-05],[478,56,0.000276599046070607],[478,57,5.50321938333925e-05],[478,58,0.000184010777774127],[478,59,0.000133784145362555],[478,60,0.000426765816642698],[478,62,0.000460028624003271],[478,63,0.000303332963415085],[479,0,9.61239851525414e-05],[479,1,0.000124012330368848],[479,2,6.97013564956303e-05],[479,4,0.000150532584283194],[479,5,0.000284480033716152],[479,7,0.000272182906913446],[479,8,7.55347625139857e-05],[479,9,0.000122992502187847],[479,10,0.00065107906780797],[479,11,0.000422121737350738],[479,13,0.000825955058781755],[479,17,0.000388326980244423],[479,18,0.000139313494059827],[479,19,0.000563403227010773],[479,20,0.000340738721548317],[479,21,0.000339688870157075],[479,22,0.0010972241490207],[479,31,0.000279545705722886],[479,32,0.000767301974432402],[479,33,0.000605713243626985],[479,34,0.000262624746754709],[479,35,0.000376481009854944],[479,36,0.000102124834844994],[479,38,0.00011846172071034],[479,39,0.000178724827184623],[479,41,0.00030373074012489],[479,42,0.000299238811273822],[479,44,7.06301979411297e-05],[479,45,0.000261231175469687],[479,47,0.000239611674499134],[479,48,0.000102643368634602],[479,49,0.000364053124789321],[479,50,0.000672717116446132],[479,51,7.40755705502468e-05],[479,53,9.16120048371139e-05],[479,54,0.00011965679615409],[479,56,8.77021365589729e-05],[479,57,6.00351205455191e-05],[479,58,0.000532316892846581],[479,59,0.000103378657780156],[479,60,0.00016953710524162],[479,61,0.000566032881364654],[479,62,0.000568646493559599],[479,63,0.000221950948840306],[479,64,0.000395028715548938],[480,0,0.0130580736753375],[480,1,0.012537056065384],[480,2,0.0263042196128894],[480,3,0.0222041295250867],[480,4,0.015890219596934],[480,5,0.00236013065008956],[480,6,6.39628425087211e-05],[480,7,0.00657904969282215],[480,8,0.00607582745971873],[480,9,0.00315523072920362],[480,10,0.0101539610501522],[480,11,0.00713129904766778],[480,12,0.0063063965721493],[480,13,0.00855288042177742],[480,14,0.00478684200318088],[480,15,0.000278943486049726],[480,16,0.0174119418993393],[480,17,0.026584775796963],[480,18,0.0176773344684803],[480,19,0.0408501279536245],[480,20,0.0172277497614829],[480,21,0.00957419371072347],[480,22,0.00713195696863452],[480,23,7.16122522053319e-05],[480,24,0.00465403747058648],[480,25,0.00040117960881469],[480,26,0.0125934136661065],[480,27,0.00753016225211482],[480,28,0.00128954197379523],[480,29,0.0024951747723153],[480,30,0.0108844842599289],[480,31,0.00557791198861014],[480,32,0.00981735472644315],[480,33,0.00634370644400735],[480,34,0.0187776693929616],[480,35,0.0120031004318459],[480,36,0.0199079599925959],[480,37,0.0216320609914484],[480,38,0.0153731005740009],[480,39,0.0085903223388738],[480,40,0.0102620267027937],[480,41,0.00772196796927687],[480,42,0.0272930732449332],[480,43,0.0200861451879644],[480,44,0.011606895861659],[480,45,0.0179190465768126],[480,46,0.00836395802918396],[480,47,0.0122820306702943],[480,48,0.014979893975438],[480,49,0.0155531584979438],[480,50,0.00699145288877944],[480,51,0.00576442621736466],[480,52,0.00261351701228597],[480,53,0.00593645791344498],[480,54,0.0131411316717462],[480,55,0.0151493154861282],[480,56,0.00545102510305001],[480,57,0.00688903008259832],[480,58,0.0225281766503467],[480,59,0.0102831359003673],[480,60,0.00755317034386802],[480,61,0.00395579797771889],[480,62,0.00902167245961971],[480,63,0.00695446306366293],[480,64,0.0132851195721535],[481,22,7.56706309669445e-05],[481,62,0.000146953588223267],[482,0,0.00166368435840937],[482,1,0.00122831260555811],[482,2,0.00149589834325237],[482,3,0.00164031585059955],[482,4,0.00160768800014451],[482,5,0.000616373406384996],[482,7,0.000365502760712342],[482,8,0.00101971929393881],[482,9,0.000960287613235886],[482,10,0.00167557113038816],[482,11,0.00138148932223878],[482,12,0.000430249485763457],[482,13,0.00104209283117324],[482,14,0.000442220411963226],[482,16,0.000775892561700574],[482,17,0.0016961408332515],[482,18,0.000309585542355172],[482,19,0.00206354916881054],[482,20,0.000926809322611422],[482,21,0.000629053463253842],[482,22,0.00113505946450417],[482,24,0.000357430077741042],[482,26,0.000722279829799407],[482,27,0.000520038829565941],[482,30,0.000656758711277064],[482,31,0.000936153061025478],[482,32,0.00211693134017511],[482,33,0.00217535724055283],[482,34,0.00231359895950577],[482,35,0.00397888753552578],[482,36,0.00173612219236489],[482,37,0.000834921652301516],[482,38,0.00260615785562747],[482,39,0.00152780900657823],[482,40,0.00274751362678129],[482,41,0.000983263921421254],[482,42,0.00155230133348295],[482,43,0.00209192111174191],[482,44,0.00159506530350385],[482,45,0.0031206535015568],[482,46,0.000201367863127387],[482,47,0.000618352708384863],[482,48,0.00060982236659381],[482,49,0.00173936492954898],[482,50,0.0008589156040339],[482,51,0.000181821854986969],[482,52,0.00042133802300872],[482,53,0.000311480816446187],[482,54,0.00102764071991159],[482,55,0.000921879763650353],[482,56,0.000269852727873763],[482,57,0.0011106497300921],[482,58,0.00193211316662833],[482,59,0.000285811583274549],[482,60,0.00107568370222269],[482,61,0.000443821236524558],[482,62,0.00125230014312002],[482,63,0.000991380904820035],[482,64,0.00102099729557264],[483,0,0.0161931944218512],[483,1,0.0127909860751869],[483,2,0.0219344807248941],[483,3,0.0274423644494466],[483,4,0.020484474069257],[483,5,0.00912443367400695],[483,6,0.000861038264540476],[483,7,0.00837156855120927],[483,8,0.0219192438970272],[483,9,0.0178764871449183],[483,10,0.0194366251125026],[483,11,0.012056052650093],[483,12,0.00756767588657916],[483,13,0.0120419616046686],[483,14,0.0127933589355677],[483,15,0.000917414131896878],[483,16,0.0124085758948437],[483,17,0.0151224345869897],[483,18,0.0116791145853489],[483,19,0.0194815332713364],[483,20,0.00721003134796239],[483,21,0.00817769502229995],[483,22,0.00644461540401811],[483,23,0.000735653136291136],[483,24,0.00712626217496202],[483,25,0.000661594442606682],[483,26,0.0112346694318304],[483,27,0.00615032589099986],[483,28,0.00145670482225017],[483,29,0.00239977103102089],[483,30,0.0179760024794486],[483,31,0.0108827793344212],[483,32,0.0277667401997725],[483,33,0.0207896416522294],[483,34,0.0184837797954028],[483,35,0.0227807920865168],[483,36,0.0178080180760958],[483,37,0.0239259871472667],[483,38,0.0206069547799304],[483,39,0.0218332555015538],[483,40,0.0254176663860067],[483,41,0.0171015850626252],[483,42,0.0166389247352048],[483,43,0.0194073507269272],[483,44,0.0165039229189107],[483,45,0.0174177651319923],[483,46,0.0100396263187797],[483,47,0.011478172149394],[483,48,0.0119247442972552],[483,49,0.0157284433358053],[483,50,0.0114121653682826],[483,51,0.00968369731375045],[483,52,0.00346229940646296],[483,53,0.00717016624525144],[483,54,0.0199615690525293],[483,55,0.0132620025841669],[483,56,0.00737372578915057],[483,57,0.0103810729276627],[483,58,0.0147668649163737],[483,59,0.0118277346695532],[483,60,0.0161586399616495],[483,61,0.0130830781897239],[483,62,0.0403227867511757],[483,63,0.029245736692191],[483,64,0.0156431371357379],[484,0,0.000229218733825291],[484,1,9.44855850429319e-05],[484,4,0.00053589600004817],[484,11,7.03536228917897e-05],[484,17,0.000330301109633187],[484,18,8.51360241476723e-05],[484,32,0.000178123672636093],[484,34,0.000112553462894875],[484,35,9.59657476100838e-05],[484,36,0.000159570054445303],[484,43,0.000141929750944141],[484,44,0.000211890593823389],[484,45,0.000127085436714983],[484,50,0.000144153667809885],[484,62,8.30607237783684e-05],[484,63,8.1382014574779e-05],[485,0,0.000103518137856583],[485,8,0.000500417801655156],[485,18,0.00011609457838319],[485,21,9.43580194880763e-05],[485,30,0.0002435172749679],[485,32,0.000143869120206075],[485,33,0.000273547916476703],[485,34,0.000475225732222806],[485,36,0.000210632471867799],[485,37,0.000109636176564846],[485,39,0.000305561801315645],[485,40,0.000177258943663309],[485,41,0.000231659039078306],[485,43,0.000117246315997334],[485,44,0.000600356682499603],[485,45,0.000748392016210454],[485,51,0.000276099853869102],[485,52,0.000152658703988667],[485,55,0.000319391414178075],[485,57,0.00022012877533357],[486,0,0.0103887845491785],[486,1,0.00803718007771439],[486,2,0.0166318159884189],[486,3,0.0175525769122551],[486,4,0.00933904152892935],[486,5,0.00419344642292698],[486,6,0.000536303833342354],[486,7,0.00661793296523835],[486,8,0.00942296162361972],[486,9,0.00832091582109321],[486,10,0.00950766932843108],[486,11,0.00812904133595134],[486,12,0.00689577942935952],[486,13,0.00634518746092152],[486,14,0.00611350323907056],[486,15,0.000309937206721918],[486,16,0.00810693625129791],[486,17,0.0099625956310983],[486,18,0.00723656205255215],[486,19,0.0131754899232278],[486,20,0.00656944255145155],[486,21,0.00712717573866603],[486,22,0.00541675600005045],[486,23,0.000332020442042902],[486,24,0.00405832067435141],[486,25,0.000781244501375976],[486,26,0.0063217363321057],[486,27,0.00463181250866731],[486,28,0.00116217980354385],[486,29,0.00180533233526342],[486,30,0.00700296648316779],[486,31,0.0069041288250629],[486,32,0.0138456900922133],[486,33,0.0104273860542667],[486,34,0.0104049423476151],[486,35,0.00948584505222751],[486,36,0.00942739881662847],[486,37,0.0118407070690033],[486,38,0.00964924561422402],[486,39,0.0065148082167298],[486,40,0.00804628990700236],[486,41,0.00763445233229173],[486,42,0.0101304805899992],[486,43,0.011835707056994],[486,44,0.010712246687738],[486,45,0.00872653332109547],[486,46,0.00429345051025178],[486,47,0.00789945584961662],[486,48,0.00918960041540375],[486,49,0.00991707678824243],[486,50,0.00452882773036056],[486,51,0.00447147080412399],[486,52,0.00276617571627464],[486,53,0.00464778237873624],[486,54,0.00924876647920435],[486,55,0.00745488596274735],[486,56,0.0026175714603755],[486,57,0.00609356473537019],[486,58,0.00728814116255381],[486,59,0.0059533944686337],[486,60,0.0109088358062366],[486,61,0.00818818020428642],[486,62,0.0153598446125537],[486,63,0.0127399844634336],[486,64,0.0089398037011152],[487,38,0.000123846344378991],[487,57,0.000230134628757823],[487,64,7.29283782551886e-05],[488,18,0.000100615301265431],[488,49,0.000175284837861525],[489,1,0.000100390934108115],[489,38,7.53847313611252e-05],[489,42,0.000137151121833835],[489,48,0.000114719059062202],[489,51,8.0809713327542e-05],[490,2,0.000241273926331028],[490,4,0.000168596494397177],[490,5,0.000105362975450427],[490,7,0.000221634652772377],[490,8,0.000325743663341563],[490,11,0.000102332542388058],[490,19,0.000278307618161948],[490,30,0.000103310359077291],[490,32,0.000191825493608101],[490,33,0.000117234821347158],[490,34,0.000287636627398014],[490,36,9.57420326671815e-05],[490,40,0.000189920296782117],[490,41,6.69237224003995e-05],[490,42,6.85755609169176e-05],[490,43,0.000160442327154247],[490,45,9.88442285560976e-05],[490,54,0.000105579526018315],[490,55,0.000159695707089038],[490,56,8.09558183621289e-05],[490,58,0.000124864456346729],[490,59,8.51353652307168e-05],[490,60,0.000292305353864861],[490,62,0.000357800040891433],[490,63,0.000303332963415085],[491,36,0.00012127324137843],[492,34,0.000218853955628924],[493,16,0.000964160609760272],[493,22,0.000138729490106065],[493,24,0.000134036279152891],[493,26,0.00138734937605035],[493,27,0.000450700318957149],[493,28,9.55216276885358e-05],[493,29,0.000543067450445095],[493,30,0.0006493793999144],[493,42,0.00027430224366767],[493,47,0.00152269354439772],[493,48,0.000120756904276002],[493,49,0.000202251735994067],[493,53,0.00118484859589334],[493,54,0.00240721319321757],[493,55,0.000304873622624526],[493,56,0.00134251732117197],[493,57,0.00257150433003307],[493,58,0.000998915650773831],[493,59,0.00147162559898811],[494,13,0.000138945710823099],[495,10,0.000153195074778346],[496,2,0.000396761567744357],[497,12,0.000406674171475048],[497,39,0.000282500533291823],[498,43,0.000129588033470738],[499,21,0.000226459246771383],[499,53,0.000103826938815396],[500,35,8.85837670246927e-05],[501,0,0.000110912290560625],[501,1,0.000720452585952356],[501,2,0.00043429306739585],[501,3,0.00110152597266539],[501,4,0.0204784527658857],[501,5,0.00063217785270256],[501,8,0.000538185182912148],[501,9,0.0010690886728636],[501,10,0.00111066429214301],[501,11,0.000613995254328347],[501,12,0.00198032640022632],[501,13,0.00400626799539935],[501,14,0.000799100042670391],[501,15,6.8186185478822e-05],[501,16,0.00166018187834461],[501,17,0.00168721377623439],[501,18,0.000402461205061724],[501,19,0.000366551497091346],[501,20,0.000647403570941802],[501,21,0.000729702017374457],[501,22,0.000857600484292038],[501,23,8.46326616972104e-05],[501,24,0.000417001757364549],[501,25,0.000168917730027238],[501,26,0.00117996209818715],[501,27,0.000637914297600888],[501,28,0.00011940203461067],[501,30,0.000804344938530336],[501,31,0.0013587221510717],[501,32,0.000137018209720072],[501,33,0.000911826388255676],[501,34,0.000443960881418674],[501,35,0.00617133576938693],[501,36,0.00301906543010512],[501,37,0.0062998633764569],[501,38,0.00613847098226305],[501,39,0.0058921539800866],[501,40,0.00112686042757389],[501,41,0.000221363081785937],[501,42,0.000374048514092278],[501,43,0.0452632488337077],[501,44,0.00185404269595466],[501,47,0.000803858520900322],[501,48,0.00150946130345002],[501,50,0.000300320141270594],[501,51,0.00156905526710977],[501,52,0.000268679319020053],[501,53,0.00138028753954585],[501,54,0.000366009023530157],[501,55,0.00109609326229294],[501,56,0.000681378137881251],[501,57,0.000960561928728306],[501,58,0.000565175960306247],[501,59,0.000979056700153244],[501,62,0.00051114291555919],[501,63,0.00129471386823512],[501,64,0.000103315202528184],[502,5,8.42903803603414e-05],[502,10,0.000258516688688459],[502,11,0.000147103029682833],[502,13,0.00013122650466626],[502,14,0.000124132045463362],[502,20,0.000442960338012812],[502,24,0.000104250439341137],[502,39,0.000420868141434757],[502,42,0.000280536385569208],[502,45,0.000345954799946342],[502,50,7.20768339049427e-05],[502,51,0.00188555997764265],[502,53,0.000158794141717664],[502,60,7.5999392004864e-05],[502,62,0.000204457166223676],[502,63,0.000651056116598232],[503,21,0.000106939088753153],[504,9,0.000780529340807493],[504,14,0.00072927576709725],[504,17,7.14164561369053e-05],[504,19,0.000746678975556445],[504,26,0.000307505274073015],[504,27,0.000152544723339343],[504,30,0.00106262083622356],[504,33,0.000429861011606247],[504,38,0.000145384839053599],[504,42,0.000180790115144601],[504,47,0.000517870393272323],[504,48,0.000229438118124404],[504,50,0.000396422586477185],[504,51,0.0034882859586389],[504,52,0.000445763415646907],[504,53,0.00039698535429416],[504,54,0.000499743089820022],[504,55,0.000108883436651617],[504,56,0.00126156150280984],[504,57,0.000375219503409495],[504,58,0.000184010777774127],[505,1,0.000194876519151047],[505,43,0.000117246315997334],[506,0,0.000635897132547581],[506,1,0.000602345604648691],[506,2,0.0113237896091362],[506,3,0.0001137445297861],[506,9,0.0031836136143239],[506,14,0.00235850886380387],[506,15,0.000105378650285452],[506,16,0.00383382206957931],[506,17,0.00286558530249333],[506,18,0.00191943036260207],[506,19,0.00110644248196091],[506,20,0.00151969469810549],[506,21,0.000679377740314149],[506,22,0.00198635406288229],[506,26,0.000114420567096936],[506,30,0.000597724220375755],[506,34,0.000181336134663965],[506,36,0.00139783367694085],[506,37,0.000590348643041476],[506,38,0.00436692979527661],[506,39,0.00234071870441796],[506,40,0.000424155329480062],[506,41,0.00722776201924314],[506,42,0.0140018827108543],[506,43,0.00489966183694123],[506,44,0.00396117693453169],[506,46,0.00258182367366899],[506,47,0.00568884491714074],[506,48,0.00348383668836266],[506,49,0.00375514056495652],[506,51,0.00020875842609615],[506,53,0.000922227515360279],[506,55,0.000217766873303233],[506,58,0.00019058259126606],[507,17,0.00018300466885082],[507,22,0.000163953033761713],[507,34,0.000287636627398014],[507,40,0.000196250973341521],[507,41,6.69237224003995e-05],[507,42,0.000124682838030759],[508,0,9.61239851525414e-05],[508,7,0.000513259195893926],[508,16,0.000861468947182255],[508,17,0.000781117488997402],[508,18,0.000247668433884138],[508,19,0.00360442305473157],[508,20,0.000320294398255418],[508,21,0.000446627958910228],[508,22,0.000756706309669445],[508,24,8.93575194352605e-05],[508,26,0.000629313119033146],[508,27,0.000471501872139786],[508,30,0.00191124164292988],[508,32,0.000102763657290054],[508,36,0.000204249669689987],[508,38,0.000220769570414724],[508,39,8.0714438083378e-05],[508,42,0.000548604487335341],[508,44,0.000206004743994962],[508,46,0.000417119145049587],[508,47,0.000510140984417512],[508,48,0.000501141152745408],[508,49,0.000188768286927796],[508,50,0.000102108848032002],[508,51,0.000888906846602962],[508,52,0.000341955496934613],[508,53,0.000293158415478764],[508,54,0.00154146107986739],[508,55,0.000631523932579376],[508,56,0.000161911636724258],[508,57,0.000345201943136735],[508,58,0.00118949824203989],[508,59,0.000595947556615018],[508,64,7.29283782551886e-05],[509,13,0.000208418566234648],[509,43,6.78794461037198e-05],[509,45,0.00011296483263554],[509,52,0.00029310471165824],[509,62,0.000127785728889798],[510,59,0.00027364938824159],[511,2,0.000278805425982521],[511,17,0.000133905855256698],[511,20,0.000163554586343192],[511,34,0.000200095045146445],[511,38,6.46154840238216e-05],[511,42,0.000230663250356905],[511,45,0.000698969901932405],[511,46,0.000143834187948133],[512,1,0.000584629557453141],[512,2,0.000198380783872178],[512,3,7.18386503912213e-05],[512,5,0.00074807712569803],[512,6,0.000280452463307469],[512,7,7.77665448324131e-05],[512,8,9.44184531424822e-05],[512,9,0.000685919723739918],[512,10,0.000244154650427989],[512,11,0.000102332542388058],[512,13,0.00233891946552217],[512,16,0.00050775322052464],[512,17,0.00137476678063543],[512,18,0.000201230602530862],[512,19,0.00408637039349982],[512,20,7.49625187406297e-05],[512,21,0.0234259509715731],[512,22,0.0560151845732807],[512,26,0.00376872742875532],[512,27,0.000610178893357371],[512,29,0.000432986210490008],[512,30,0.000265655209055891],[512,32,0.00322677883890769],[512,33,0.000182365277651135],[512,36,0.000370202526313102],[512,38,0.00210538785444285],[512,40,0.00268420686118725],[512,41,0.000169883295324091],[512,42,0.000411453365501506],[512,43,0.000407276676622319],[512,44,0.000123602846396977],[512,45,7.76633224369338e-05],[512,46,0.000208559572524793],[512,47,0.000363282216176107],[512,48,0.000332081486759005],[512,49,0.00315512708150745],[512,50,0.0123251385977452],[512,51,0.00039058028108312],[512,52,0.00010991426687184],[512,53,0.000433630156229006],[512,54,0.00339966073778973],[512,55,0.00282371045716526],[512,56,0.000620661274109655],[512,57,0.0182256620122772],[512,58,0.00168238425393487],[512,59,0.0218615455717448],[512,60,0.00128029744992809],[512,61,0.00209046234594901],[512,62,0.0145803516663259],[512,63,0.0249398882846891],[512,64,0.0257558722537908],[513,45,0.000903718661084321],[514,2,0.000198380783872178],[514,3,7.78252045904898e-05],[514,4,0.000156553887654522],[514,5,0.000331893372668844],[514,6,8.36437171267891e-05],[514,7,0.000388832724162065],[514,8,0.000358790121941432],[514,10,8.13848834759963e-05],[514,11,7.67494067910433e-05],[514,14,0.000108615539780441],[514,17,0.000374936394718753],[514,19,0.00575621610247151],[514,21,0.000364851008687228],[514,22,0.000977412316656367],[514,23,0.000110673480680967],[514,26,0.00123002109629206],[514,29,8.80649919640695e-05],[514,30,0.000339448322682527],[514,38,0.000129230968047643],[514,39,0.000132602291136978],[514,40,0.000101290824950462],[514,42,0.00572294226561185],[514,43,0.000117246315997334],[514,45,0.00113670862839512],[514,47,0.000224152856789513],[514,48,0.000398497784110807],[514,51,0.00112460184380829],[514,53,0.000409200288272442],[514,55,0.0032374675164414],[514,56,7.42095001652848e-05],[514,57,0.000520304378061166],[514,58,0.000368021555548254],[514,59,0.000510812191384301],[514,61,0.000192965755010677],[514,62,0.000447250051114292],[514,63,0.000369918248067177],[514,64,0.000595581755750707],[515,1,0.000177160471955497],[515,3,0.0001137445297861],[515,7,0.0019208336573606],[515,10,0.000263304034775282],[515,20,0.000286220526100586],[515,22,0.000353129611179075],[515,30,9.59310477146273e-05],[515,34,0.000631549986243466],[515,35,8.12017864393017e-05],[515,36,0.000217015274045612],[515,42,0.000523667919729189],[515,43,0.0010367042677659],[515,45,0.000127085436714983],[515,53,0.000244298679565637],[515,55,0.000936397555203902],[515,60,6.43071778502695e-05],[515,61,7.7186302004271e-05],[515,62,0.000345021468002454],[515,63,0.000791625050863759],[515,64,0.000692819593424291],[516,10,0.000105321613910113],[516,21,0.000138391761915845],[516,64,0.000328177702148348],[517,3,9.57848671882951e-05],[518,2,0.000268082140367809],[518,7,4.27715996578272e-05],[518,8,9.44184531424822e-05],[518,13,0.000146664916979938],[518,16,0.000290959710637715],[518,17,0.000897169230219873],[518,18,0.000356023373708448],[518,19,0.00320393160420584],[518,20,0.000415701240288946],[518,21,0.00071712094810938],[518,22,0.000939577001172895],[518,26,0.000922515822219044],[518,27,0.000194147829704618],[518,30,0.000472275927210473],[518,32,9.59127468040503e-05],[518,38,8.61539786984288e-05],[518,42,0.00117825281939067],[518,46,0.000100683931563693],[518,47,0.000463764531288647],[518,48,0.000652087283090411],[518,49,0.000384278298388728],[518,51,0.00183168683542428],[518,53,0.000317588283435328],[518,54,0.00038712492873382],[518,55,0.000725889577677444],[518,56,0.000276599046070607],[518,57,0.00137080191912269],[518,58,0.000703184043636842],[518,62,0.000115007156000818],[518,64,6.68510134005895e-05],[519,2,0.000166210927028041],[519,7,0.000112761490006999],[519,8,6.13719945426134e-05],[519,17,6.69529276283488e-05],[519,19,0.000128971823050659],[519,21,0.000371141543319767],[519,22,0.000138729490106065],[519,34,0.000118806433055701],[519,38,0.000199231075740117],[519,43,0.000678794461037198],[519,45,0.000797814130488502],[519,54,8.44636208146516e-05],[519,57,0.000120070241091038],[519,60,0.000882762168671881],[519,62,0.000210846452668166],[520,0,0.000110912290560625],[520,10,0.000450010532161391],[520,42,0.000149619405636911],[520,43,6.78794461037198e-05],[520,44,0.000100059447083267],[520,59,0.000109459755296636],[520,64,0.000139779391655778],[521,0,0.000229218733825291],[521,35,0.000155021592293212],[521,36,0.00015318725226749],[521,39,6.91838040714669e-05],[521,41,8.23676583389532e-05],[521,45,0.000268291477509408],[522,5,0.00133810978822042],[522,12,0.000542232228633398],[522,48,7.24541425656012e-05],[523,9,7.56876936540599e-05],[523,32,0.000102763657290054],[523,34,8.75415822515695e-05],[523,39,9.80103891012447e-05],[524,8,0.000113302143770979],[524,9,0.000558196740698692],[524,14,0.000100857286938981],[524,30,0.000154965538615936],[524,32,0.000102763657290054],[524,33,8.46695931951699e-05],[524,36,0.000210632471867799],[524,38,0.000123846344378991],[524,41,0.000277990846893967],[524,43,7.40503048404216e-05],[524,54,0.000154849971493528],[525,43,0.000191296620837756],[525,63,8.87803795361225e-05],[526,0,0.00040667839872229],[526,1,0.000431090481758377],[526,2,0.000713098493378371],[526,3,0.00115540496045881],[526,4,0.000529874696676843],[526,7,0.000101096508282137],[526,8,0.000193557828942088],[526,9,0.000293289812909482],[526,10,0.000105321613910113],[526,13,0.000169822535450454],[526,17,4.90988135941224e-05],[526,19,0.000325823552970085],[526,22,0.000176564805589537],[526,26,7.86641398791433e-05],[526,30,8.85517363519636e-05],[526,31,0.000110518069704397],[526,32,0.000328843703328172],[526,34,0.000250118806433056],[526,35,0.000184549514634777],[526,36,7.02108239559331e-05],[526,38,0.000619231721894957],[526,39,0.000478521311494312],[526,40,8.22987952722507e-05],[526,41,0.000370654462525289],[526,42,0.000162087689439987],[526,43,0.000154271468417545],[526,44,0.000600356682499603],[526,47,0.000185505812515459],[526,48,0.000144908285131202],[526,49,8.09006943976269e-05],[526,53,6.71821368805502e-05],[526,54,0.000330815848190719],[526,57,0.000520304378061166],[526,60,0.000111076034468647],[526,62,7.66714373338786e-05],[527,6,0.0021402951147149],[528,0,0.00165629020570533],[528,1,0.000336604896715445],[528,2,0.00101871213339767],[528,3,0.00224495782472567],[528,4,0.000481704269706221],[528,5,0.00312401222210515],[528,6,0.000118085247708408],[528,7,0.00202581849288436],[528,8,0.00197334567067788],[528,9,0.00443246055961588],[528,10,0.00168993316864863],[528,11,0.00877501550977595],[528,12,0.00261096605744125],[528,13,0.0167969925972813],[528,14,0.000574110710268048],[528,15,0.000235552277108658],[528,16,0.00216223000650381],[528,17,0.0027450700327623],[528,18,0.0015711466274525],[528,19,0.00238937272178063],[528,20,0.00144473217936486],[528,21,0.00337801709767313],[528,22,0.0078508279628205],[528,23,0.0192181244100127],[528,24,0.0062103476007506],[528,25,0.0583047698144016],[528,26,0.00135159294883255],[528,27,0.000963805297462211],[528,28,0.0485727476796205],[528,29,0.0225813316894535],[528,30,0.00197027613383119],[528,31,0.00199582631760293],[528,32,0.00283627694120549],[528,33,0.00255962693274629],[528,34,0.000656561866886771],[528,35,0.00167570959288377],[528,36,0.00110422477676149],[528,37,0.00121443149425675],[528,38,0.00317692796450456],[528,39,0.00183913612489983],[528,40,0.0012914580181184],[528,41,0.0011685911526839],[528,42,0.00175802801623371],[528,43,0.00118480487744675],[528,44,0.000924078423063114],[528,45,0.000706030203972126],[528,46,0.00017260102553776],[528,47,0.00088888201830324],[528,48,0.00124379611404282],[528,49,0.00167194768421762],[528,50,0.00472103262077374],[528,51,0.00319198367643791],[528,52,0.00300432329449696],[528,53,0.000946657383316843],[528,54,0.00105579526018315],[528,55,0.00192360738084523],[528,56,0.00872973574671623],[528,57,0.0018811004437596],[528,58,0.00264844083724904],[528,59,0.00384325363041522],[528,60,0.00676394588843289],[528,61,0.00381428975737772],[528,62,0.00118201799223063],[528,63,0.000414308437835238],[528,64,0.00670941079947735],[529,0,0.000421466704130374],[529,1,0.000336604896715445],[529,2,0.000745268350222508],[529,3,0.000784238600104166],[529,5,5.79496364977347e-05],[529,7,5.44365813826892e-05],[529,8,0.000132185834399475],[529,9,0.000184488753281771],[529,10,0.000287240765209399],[529,11,0.000121519894085819],[529,12,0.000807454514377995],[529,13,9.2630473882066e-05],[529,14,0.000287055355134024],[529,16,0.0009299300555676],[529,17,0.000812362188557298],[529,18,0.000464378313532758],[529,19,0.0023079168335381],[529,20,0.000933624097042388],[529,21,0.000666796671049073],[529,22,0.000977412316656367],[529,24,0.000305304858070473],[529,25,8.4458865013619e-05],[529,26,0.00032895913040369],[529,27,0.000346692553043961],[529,28,0.000191043255377072],[529,30,0.0008928966748823],[529,34,0.00015632425402066],[529,36,0.000114890439200618],[529,37,0.000193971696999342],[529,39,0.000259439265268001],[529,40,0.000284880445173176],[529,42,0.000879014008116853],[529,43,0.000357909806728704],[529,44,0.000258977392450809],[529,46,0.000165409316140353],[529,47,0.000548788028691566],[529,48,0.00107473644805642],[529,49,0.00109215937436796],[529,50,0.000372396975175537],[529,51,0.000572402136070089],[529,52,6.71698297550133e-05],[529,53,0.000366448019348455],[529,54,0.000591245345702561],[529,55,0.000878326388989707],[529,56,0.00094448454755817],[529,57,6.00351205455191e-05],[529,58,0.000729471297604574],[529,59,0.000632434141713897],[529,60,0.000339074210483239],[529,61,0.000122211644840096],[529,63,0.000177560759072245],[529,64,0.000419338174967334],[530,58,7.22899484112641e-05],[531,9,0.000141914425601362],[531,10,0.000138833036517876],[531,22,0.000195482463331273],[532,2,0.000101871213339767],[532,4,0.000210745617996472],[532,7,0.000128314798973482],[532,8,0.000212441519570585],[532,11,0.000102332542388058],[532,17,5.80258706112356e-05],[532,18,0.00010835493982431],[532,31,7.15116921616684e-05],[532,32,7.53600153460395e-05],[532,35,0.000147639611707821],[532,36,0.000165952856623115],[532,38,0.000312308172781804],[532,39,6.34184870655113e-05],[532,40,0.000202581649900925],[532,43,0.000320884654308494],[532,45,0.000550703559098258],[532,49,0.00012135104159644],[532,50,6.60704310795308e-05],[532,53,7.32896038696911e-05],[532,59,0.000103378657780156],[532,62,0.000166121447556737],[533,0,8.87298324484997e-05],[533,2,0.000155487641413329],[533,3,9.57848671882951e-05],[533,4,0.000246873438224438],[533,5,7.902223158782e-05],[533,9,6.62267319473024e-05],[533,24,8.19110594823221e-05],[533,27,7.62723616696713e-05],[533,33,0.000208417460172726],[533,35,8.85837670246927e-05],[533,39,9.22450720952892e-05],[533,40,0.000202581649900925],[533,43,0.000154271468417545],[533,45,0.00011296483263554],[533,48,8.45298329932014e-05],[533,49,0.000128092766129576],[533,50,0.000114121653682826],[533,56,8.77021365589729e-05],[533,61,0.000115779453006406],[533,62,0.000351410754446943],[533,63,0.000110975474420153],[534,0,8.13356797444581e-05],[534,2,0.000117956141761836],[534,10,9.57469217364662e-05],[534,11,0.000294206059365666],[534,13,0.000138945710823099],[534,36,0.0044807271288241],[534,38,9.15386023670806e-05],[534,40,9.49601483910586e-05],[534,53,0.00352400845273431],[534,56,0.000168657954921102],[534,59,0.000103378657780156],[534,62,0.000108617869556328],[535,0,0.000561955605507165],[535,1,0.00113973236958037],[535,2,0.000300251997211946],[535,3,0.00015565040918098],[535,5,0.00180697502897482],[535,7,4.27715996578272e-05],[535,8,6.60929171997375e-05],[535,9,0.000619692991792616],[535,10,0.000397349725206335],[535,13,0.000247014597018843],[535,14,0.000139648551146282],[535,16,0.000827238392989582],[535,17,0.000790044546014515],[535,18,0.000162532409736465],[535,19,0.000271519627475071],[535,20,0.000258961428376721],[535,21,0.000798897898332379],[535,22,0.000447717899887755],[535,23,7.81224569512711e-05],[535,24,0.000349983617788104],[535,26,0.000429077126613509],[535,27,0.000159478574400222],[535,29,0.000352259967856278],[535,30,0.00349779358590256],[535,32,0.000130167299234068],[535,34,0.000143818313699007],[535,35,0.000465064776879637],[535,36,0.000676577030848083],[535,37,0.00111322886973536],[535,38,0.000700001076924734],[535,39,0.00120495125424471],[535,40,0.000879964041757143],[535,41,0.00162161327354814],[535,42,0.000143385263735373],[535,43,0.000604744156196776],[535,44,0.000288406641592946],[535,45,0.000480100538701046],[535,47,0.00108211723967351],[535,48,0.000320005796331405],[535,49,0.000296635879457965],[535,50,0.000324345752572242],[535,51,0.000228960854428036],[535,52,0.000543464986199653],[535,53,0.000189331476663369],[535,54,0.00356154934435114],[535,55,0.00123401228205165],[535,56,0.000505973864763305],[535,57,0.00042524877053076],[535,58,0.000256300726185391],[535,60,6.43071778502695e-05],[535,62,0.000351410754446943],[535,63,0.0010357710945881],[536,0,0.0253397613167507],[536,1,0.023202116477105],[536,2,0.0104712884027666],[536,3,0.0497243191791237],[536,4,0.0185155078668329],[536,5,0.0534717100410916],[536,6,0.00279468419576566],[536,7,0.00804883739015475],[536,8,0.0258564933930687],[536,9,0.0243241325480735],[536,10,0.0200924915263974],[536,11,0.0156504832014736],[536,12,0.00582310262923693],[536,13,0.0075339452090747],[536,14,0.0223903177004539],[536,15,0.00134512747717312],[536,16,0.016715920630755],[536,17,0.00716396325623332],[536,18,0.00596726132889594],[536,19,0.00872935602332353],[536,20,0.00420471582390623],[536,21,0.0143927432392479],[536,22,0.0107326178254783],[536,23,0.00559877608150776],[536,24,0.0126515354600423],[536,25,0.0024985747566529],[536,26,0.0395323059319913],[536,27,0.0180210789072251],[536,28,0.00366962253036792],[536,29,0.00567285323235214],[536,30,0.0282922797644524],[536,31,0.00769075743884125],[536,32,0.0102078566241453],[536,33,0.0424194661907801],[536,34,0.00871038743403117],[536,35,0.0154357214040527],[536,36,0.0090188994772485],[536,37,0.0173056487931587],[536,38,0.0100854001313848],[536,39,0.0296856172636652],[536,40,0.0226321686998689],[536,41,0.0167257826214537],[536,42,0.00884001321638083],[536,43,0.00763335225730013],[536,44,0.0129547554723689],[536,45,0.00622718639903415],[536,46,0.0145488281109537],[536,47,0.0119419366806827],[536,48,0.0154568837473283],[536,49,0.01750151688802],[536,50,0.0294914378727724],[536,51,0.0748297945413039],[536,52,0.00673530201997997],[536,53,0.0141143562119047],[536,54,0.0134156384393938],[536,55,0.0248326824523454],[536,56,0.0124941813005552],[536,57,0.00926542027085845],[536,58,0.00571090592448986],[536,59,0.00673177495074311],[536,60,0.0406830591509114],[536,61,0.0959683021586436],[536,62,0.0152001124514414],[536,63,0.0244515961972404],[536,64,0.0123492053845453],[537,3,6.58520961919529e-05],[537,25,0.000154841252524968],[538,1,0.000572818859322775],[538,2,0.000107232856147123],[538,5,0.000405647455484143],[538,6,0.000162367215599061],[538,7,0.00106928999144568],[538,8,0.00263899576533238],[538,9,0.00272002649069278],[538,10,0.00239367304341165],[538,11,8.95409745895506e-05],[538,12,0.00155007691446287],[538,13,0.000247014597018843],[538,14,0.000178439815353582],[538,15,0.000136372370957644],[538,18,0.000294106265237413],[538,19,7.46678975556445e-05],[538,21,0.000100648554120615],[538,23,0.00128251033495003],[538,24,0.000752092455246776],[538,25,0.000703823875113492],[538,26,0.00178782136088962],[538,27,0.000762723616696713],[538,28,0.00054128922356837],[538,29,0.00150444361271952],[538,31,0.000123520195551973],[538,32,0.000328843703328172],[538,33,0.00033867837278068],[538,34,9.37945524123959e-05],[538,35,0.000214077436976341],[538,39,0.000144132925148889],[538,40,0.000367179240445426],[538,42,8.72779866215315e-05],[538,43,7.40503048404216e-05],[538,46,0.000532186495408094],[538,47,0.000224152856789513],[538,48,0.000410573474538407],[538,49,0.00012135104159644],[538,50,0.000726774741874839],[538,51,0.00420883923580948],[538,52,0.000122126963190933],[538,59,0.000145946340395515],[538,60,0.000309843675096753],[538,61,0.0138871021689351],[538,62,0.00132258229400941],[538,63,0.00130211223319646],[538,64,0.00137956182199398],[539,4,7.22556404559331e-05],[539,30,9.59310477146273e-05],[539,51,0.000181821854986969],[539,53,6.71821368805502e-05],[540,10,6.70228452155263e-05],[540,26,0.000300353988629456],[540,49,9.43841434638981e-05],[540,50,0.000114121653682826],[540,53,0.000183224009674228],[540,62,8.30607237783684e-05],[541,0,0.000118306443264666],[541,1,0.000525576066801309],[541,2,0.000155487641413329],[541,3,0.000251435276369275],[541,7,8.16548720740338e-05],[541,8,5.66510718854893e-05],[541,16,0.00022249860225237],[541,17,5.80258706112356e-05],[541,22,7.56706309669445e-05],[541,26,0.000729431115242965],[541,30,0.000339448322682527],[541,31,0.000104017006780609],[541,32,8.22109258320431e-05],[541,38,0.000161538710059554],[541,39,0.000207551412214401],[541,40,8.22987952722507e-05],[541,41,0.000391246377110028],[541,44,0.000188347194509679],[541,45,9.88442285560976e-05],[541,49,0.000485404166385761],[541,50,0.000642685102319072],[541,51,0.000565667993292794],[541,54,0.000570129440498898],[541,55,0.000137919019758714],[541,56,0.000155165318527414],[541,57,8.00468273940255e-05],[541,59,0.000121621950329595],[541,62,0.000178900020445717],[541,63,0.000310731328376429],[542,30,0.000110689670439955],[542,49,8.09006943976269e-05],[543,40,8.86294718316546e-05],[543,50,0.000162172876286121],[544,8,9.91393757996063e-05],[544,9,0.000165566829868256],[544,22,0.00030898840978169],[544,30,0.000118068981802618],[544,43,0.000104904598523931],[544,50,7.80832367303546e-05],[544,51,7.40755705502468e-05],[544,53,0.000164901608706805],[545,4,0.00018666040451116],[545,7,0.00012053814449024],[545,16,8.5576385481681e-05],[546,17,6.69529276283488e-05],[546,20,0.000245331879514788],[546,39,9.22450720952892e-05],[546,46,7.91088033714734e-05],[546,49,0.000438212094653812],[546,50,0.000312332946921418],[546,56,8.09558183621289e-05],[547,4,0.000120426067426555],[547,5,0.0204456853861553],[547,6,5.90426238542041e-05],[547,7,0.023411618321798],[547,8,0.00233685671527643],[547,9,0.0979682584734738],[547,11,0.0243807282239548],[547,12,0.00858730822955284],[547,13,0.00366662292449844],[547,14,0.00438341285542496],[547,15,0.000799637993342549],[547,23,0.00449855147944403],[547,24,0.108941709111488],[547,25,0.0114934438806033],[547,26,0.000150176994314728],[547,28,0.000668651393819751],[547,29,0.000256856226561869],[547,30,0.000457517304485145],[547,32,0.0260266089363276],[547,33,0.00921595956701273],[547,38,0.000204615699408768],[547,41,8.23676583389532e-05],[547,50,0.00134543423289226],[547,51,0.000686882563284107],[547,53,0.00291326175382022],[547,56,0.000209135864102166],[547,58,7.88617619031972e-05],[547,59,7.29731701977573e-05],[547,60,0.0016836788382616],[547,61,0.00323539249234569],[547,62,0.000338632181557964],[547,63,0.00186438797025857],[547,64,0.00331216384575648],[548,35,0.000162403572878603],[549,0,0.00013309474867275],[549,3,0.000101771421387564],[549,5,0.000168580760720683],[549,8,0.000127464911742351],[549,16,9.69865702125717e-05],[549,22,0.000119811832364329],[549,24,0.000171268578917583],[549,26,0.000815246540565667],[549,33,0.00033867837278068],[549,35,8.85837670246927e-05],[549,37,0.000160237488825544],[549,38,0.000263846559763938],[549,39,0.000386276239399023],[549,40,0.000101290824950462],[549,41,6.17757437542149e-05],[549,42,6.85755609169176e-05],[549,43,7.40503048404216e-05],[549,44,8.24018975979847e-05],[549,45,8.47236244766551e-05],[549,46,8.630051276888e-05],[549,47,0.000177776403660648],[549,48,0.000175097511200203],[549,53,0.000287050948489623],[549,58,9.85772023789965e-05],[549,62,7.02821508893887e-05],[549,63,0.000221950948840306],[550,0,0.000214430428417208],[550,1,0.000336604896715445],[550,2,0.000128679427376548],[550,3,0.000161636963380248],[550,5,8.95585291328627e-05],[550,8,0.00016051137034222],[550,10,7.18101913023496e-05],[550,13,8.49112677252271e-05],[550,14,0.000116373792621902],[550,16,0.00168870734017184],[550,17,0.000566868120586686],[550,18,0.00150148988042258],[550,19,0.00122183832363782],[550,20,0.000252146653945754],[550,21,0.000421465820380074],[550,22,0.000624282705477293],[550,23,0.000325510237296963],[550,24,0.000707413695529145],[550,25,0.000190032446280643],[550,26,0.00191654449887367],[550,27,0.000838995978366385],[550,28,0.00011940203461067],[550,29,0.000425647461159669],[550,30,0.00107000014758623],[550,32,0.000191825493608101],[550,35,0.000199313475805559],[550,37,0.000118069728608295],[550,38,0.00021000032307742],[550,39,8.0714438083378e-05],[550,40,0.000430486006039465],[550,41,0.000597165522957411],[550,42,0.00146502334686142],[550,44,0.000441438737132061],[550,46,0.00304209307510302],[550,47,0.000301446945337621],[550,48,0.000935866008139015],[550,49,0.0013078945594283],[550,50,0.000138147264984473],[550,51,0.000370377852751234],[550,52,0.00058620942331648],[550,53,0.00026262108053306],[550,54,0.000302661307919168],[550,55,0.00119045890739101],[550,56,0.00101194772952661],[550,57,7.50439006818989e-05],[550,58,0.000184010777774127],[550,59,7.29731701977573e-05],[550,62,0.000198067879779186],[550,63,0.00122812858358303],[551,0,0.000110912290560625],[551,33,8.46695931951699e-05],[551,38,8.0769355029777e-05],[551,39,9.22450720952892e-05],[552,0,8.87298324484997e-05],[552,1,0.000183065821020681],[552,2,5.89780708809179e-05],[552,3,0.00019156973437659],[552,4,0.000114404764055227],[552,5,0.000600568960067432],[552,8,5.66510718854893e-05],[552,9,0.000577118664112207],[552,10,0.000153195074778346],[552,11,0.000863430826399238],[552,12,0.000100195085725737],[552,16,0.00064467543729533],[552,17,8.92705701711317e-05],[552,18,0.000247668433884138],[552,19,0.000312247571596332],[552,23,0.000117183685426907],[552,24,0.000603163256188008],[552,25,8.4458865013619e-05],[552,26,0.00075088497157364],[552,27,0.000547774233809458],[552,29,0.000124758738615765],[552,30,9.59310477146273e-05],[552,31,7.80127550854565e-05],[552,32,0.000184974583122097],[552,33,0.000123747866977556],[552,35,0.000118111689366257],[552,37,0.000210838801086242],[552,38,0.000177692581065509],[552,39,0.00045546004347049],[552,40,0.000329195181089003],[552,41,0.000283138825540152],[552,42,0.000317941236978436],[552,43,0.000123417174734036],[552,45,0.000303592987708014],[552,46,0.000309243504088487],[552,47,0.000154588177096216],[552,48,0.000175097511200203],[552,49,0.000323602777590508],[552,50,0.000552589059937894],[552,51,0.000269365711091807],[552,52,0.000335849148775067],[552,53,7.32896038696911e-05],[552,55,0.000101624540874842],[552,56,0.000418271728204332],[552,57,0.000375219503409495],[552,61,0.000102915069339028],[552,62,0.000236403598446126],[552,63,0.000880405430399882],[552,64,7.29283782551886e-05],[553,0,8.13356797444581e-05],[553,2,0.000107232856147123],[553,3,8.38117587897582e-05],[553,9,0.000629153953499373],[553,10,0.000555332146071504],[553,18,0.000162532409736465],[553,30,0.000147586227253273],[553,33,7.81565475647722e-05],[553,38,7.00001076924734e-05],[553,39,9.80103891012447e-05],[553,40,0.000196250973341521],[553,41,0.000195623188555014],[553,42,0.000211960824652291],[553,46,0.000395544016857367],[553,48,9.66055234208016e-05],[553,59,0.000121621950329595],[554,21,6.91958809579226e-05],[554,34,0.000231359895950577],[555,5,7.902223158782e-05],[555,7,0.000143868107939964],[555,39,0.000184490144190578],[555,41,6.69237224003995e-05],[555,63,9.61787444974661e-05],[556,0,0.00099081646234158],[556,1,0.000679115142496073],[556,2,0.000884671063213769],[556,3,0.000676480624517334],[556,5,7.902223158782e-05],[556,9,0.000260176446935831],[556,10,9.09595756496429e-05],[556,11,0.000287810275466413],[556,13,0.000347364277057747],[556,14,9.30990340975212e-05],[556,16,0.000656085622026221],[556,17,0.000615966934180809],[556,18,0.00102163228977207],[556,19,0.000889226779980858],[556,20,0.000347553495979283],[556,21,0.000585019720826073],[556,22,0.000611670933649468],[556,24,0.000521252196705686],[556,25,7.74206262624841e-05],[556,26,0.00165909822290557],[556,27,0.000644848148661767],[556,29,0.000256856226561869],[556,30,0.000686275956727718],[556,31,0.000136522321399549],[556,32,0.000308290971870162],[556,33,0.000149800049499147],[556,34,7.50356419299167e-05],[556,35,0.00069390617502676],[556,36,0.000255312087112484],[556,37,0.000303607873564188],[556,38,0.000129230968047643],[556,39,0.000893624135923114],[556,40,0.00136109546027184],[556,41,0.000864860412559009],[556,42,0.000635882473956872],[556,43,9.87337397872288e-05],[556,44,0.000612128382156458],[556,46,0.00171162683658279],[556,47,0.000301446945337621],[556,48,0.00147927207738102],[556,49,0.00105845075170229],[556,50,0.00073278114470025],[556,51,0.00106399455881264],[556,52,0.000360274541413253],[556,53,0.000348125618381033],[556,54,0.00104875662511526],[556,55,0.00138644909336392],[556,56,0.000755587638046536],[556,57,0.000550321938333925],[556,58,0.000644037722209444],[556,59,0.000170270730461434],[556,60,7.5999392004864e-05],[556,61,0.000373067126353976],[556,62,7.66714373338786e-05],[556,63,0.000318129693337772],[556,64,0.000200553040201769],[557,0,0.00134573579213558],[557,1,0.000909423756038219],[557,2,0.00147445177202295],[557,3,0.00114941840625954],[557,4,0.00155349626980256],[557,5,0.0018754609630176],[557,6,7.38032798177551e-05],[557,7,0.000244964616222101],[557,8,0.00034462735397006],[557,9,0.0195416164053076],[557,10,0.00154152543995711],[557,11,0.00268622923768652],[557,12,0.000459718628623968],[557,13,0.000509467606351363],[557,14,0.00207921176151131],[557,15,6.8186185478822e-05],[557,16,0.000758777284604238],[557,17,0.000495451664449781],[557,18,0.00211292132657405],[557,19,0.000692375050061431],[557,20,7.49625187406297e-05],[557,21,0.000735992552006995],[557,22,0.000876518142033774],[557,23,0.000143224504410664],[557,24,0.000886128734399666],[557,26,0.00260306790145529],[557,27,0.000734988212453197],[557,29,0.000579761197096791],[557,30,0.00133565535664212],[557,31,0.000669609481150168],[557,32,0.000417905539646219],[557,33,0.00160872227070823],[557,34,0.00118181136039619],[557,35,0.00069390617502676],[557,36,0.000319140108890605],[557,37,0.000590348643041476],[557,38,0.00107692473373036],[557,39,0.0029460769900433],[557,40,0.0019498483802964],[557,41,0.00219818688192081],[557,42,0.00073562874438148],[557,43,0.000802211635771234],[557,44,0.000735731228553435],[557,45,0.000939020171282928],[557,46,0.00502700486878726],[557,47,0.00010048231511254],[557,48,0.000960017388994216],[557,49,0.00136182835569339],[557,50,0.00150760710917838],[557,51,0.000976450702707799],[557,52,0.00103807918712293],[557,53,0.000458060024185569],[557,54,0.000865752113350179],[557,55,0.000820255222775511],[557,56,0.000600422319519123],[557,57,0.000755441933531116],[557,58,0.000394308809515986],[557,59,0.000681082921845735],[557,60,0.000765840027125937],[557,61,0.00340262948002161],[557,62,0.00156537517890002],[557,63,0.0018865830651426],[557,64,0.000291713513020754],[558,2,0.000160849284220685],[558,9,0.000335864140589891],[558,13,0.000154384123136777],[558,21,0.000113229623385692],[558,53,9.77194718262548e-05],[558,56,0.000296838000661139],[558,59,7.29731701977573e-05],[558,62,8.94500102228583e-05],[559,5,0.000184385207038247],[559,16,6.84611083853448e-05],[559,57,0.000185108288348684],[560,4,0.000289022561823732],[560,54,7.7424985746764e-05],[561,2,0.000193019141064822],[561,3,0.000161636963380248],[561,5,0.000600568960067432],[561,8,0.000118023066428103],[561,9,0.000231793561815559],[561,13,0.000185260947764132],[561,16,6.27560160198994e-05],[561,26,0.000243143705080988],[561,30,0.000110689670439955],[561,36,0.000185101263156551],[561,37,0.000134936832695195],[561,39,0.0001037757061072],[561,40,8.86294718316546e-05],[561,42,6.85755609169176e-05],[561,47,0.000108211723967351],[561,48,0.000229438118124404],[561,60,0.000157844891087025],[561,62,0.000159732161112247],[561,63,0.000118373839381497],[562,0,0.000214430428417208],[562,1,9.44855850429319e-05],[562,4,0.000313107775309043],[562,5,8.42903803603414e-05],[562,9,0.000846756072754796],[562,10,7.65975373891729e-05],[562,13,0.000192980153920971],[562,16,0.000416471742677514],[562,17,0.00202644194288469],[562,19,0.000196851729919427],[562,20,0.000143110263050293],[562,21,0.000805188432964918],[562,22,0.000611670933649468],[562,26,0.000572102835484678],[562,27,0.000374427957287477],[562,29,0.000117419989285426],[562,30,0.000464896615847809],[562,31,0.000260042516951522],[562,32,7.53600153460395e-05],[562,33,8.46695931951699e-05],[562,35,9.59657476100838e-05],[562,37,0.000151803936782094],[562,39,0.0001037757061072],[562,40,0.000265888415494964],[562,41,0.000175031273970276],[562,44,9.41735972548396e-05],[562,47,0.000649270343804106],[562,48,0.000700390044800811],[562,49,0.000262927256792287],[562,50,0.000480512226032951],[562,51,0.000983184845485094],[562,52,0.00012823331135048],[562,53,0.00180781022878571],[562,54,0.000541974900227348],[562,55,0.000479087121267113],[562,56,0.00219255341397432],[562,57,0.000400234136970128],[562,58,0.00117635461505602],[562,59,0.00113108413806524],[562,61,9.64828775053387e-05],[562,62,0.000575035780004089],[562,64,0.000109392567382783],[563,21,8.17769502229995e-05],[564,32,7.53600153460395e-05],[565,0,0.000103518137856583],[565,2,6.97013564956303e-05],[565,3,0.000233475613771469],[565,5,0.000621641555157518],[565,8,6.60929171997375e-05],[565,11,0.000345372330559695],[565,12,0.000719047085796462],[565,13,0.000370521895528264],[565,16,0.000559099051813649],[565,17,0.000138369383765254],[565,18,0.000534035060562672],[565,19,0.000128971823050659],[565,21,0.000390013147217382],[565,22,0.000182870691503449],[565,23,7.81224569512711e-05],[565,24,0.000878682274446728],[565,26,0.000772338827904316],[565,27,0.000194147829704618],[565,29,0.000146774986606782],[565,30,0.000361586256770518],[565,34,0.000644055926565118],[565,35,9.59657476100838e-05],[565,38,0.000253077312426635],[565,39,8.64797550893336e-05],[565,40,0.000341856534207811],[565,41,0.000437578184925689],[565,42,0.000143385263735373],[565,43,0.000493668698936144],[565,44,0.000523840634730045],[565,45,0.000254170873429965],[565,46,0.000611295298779567],[565,47,0.000602893890675241],[565,48,0.000271703034621004],[565,49,0.000485404166385761],[565,50,0.000198211293238592],[565,51,0.000498326565519842],[565,53,0.000476382425152992],[565,54,0.000415279469005371],[565,55,0.000333909205731624],[565,56,0.000573437046731746],[565,57,0.000165096581500178],[565,58,7.22899484112641e-05],[565,61,7.7186302004271e-05],[565,62,0.000204457166223676],[566,3,8.97983129890266e-05],[566,10,6.2235499128703e-05],[566,13,0.000146664916979938],[566,14,0.000147406803987742],[566,37,0.000151803936782094],[566,41,0.00018017925261646],[567,0,0.000857721713668831],[567,1,0.000301172802324345],[567,2,0.000520079352313549],[567,3,9.57848671882951e-05],[567,4,0.000782769438272609],[567,5,0.000184385207038247],[567,7,0.000680457267283615],[567,8,0.00200639212927775],[567,9,0.000255445966082452],[567,10,0.000402137071293158],[567,11,8.95409745895506e-05],[567,12,0.00068368411436385],[567,13,0.000687009347958656],[567,14,8.53407812560611e-05],[567,16,9.12814778471263e-05],[567,17,0.000120515269731028],[567,19,0.000108607850990028],[567,21,0.000232749781403922],[567,22,0.000100894174622593],[567,23,0.00367175547670974],[567,25,0.00660186794856455],[567,26,0.000121571852540494],[567,28,0.000684571665101173],[567,29,0.00349324468124142],[567,30,0.000103310359077291],[567,32,0.000164421851664086],[567,33,7.16435019343745e-05],[567,34,0.000619044045921813],[567,35,0.000132875650537039],[567,36,0.000446796152446847],[567,37,0.000295174321520738],[567,38,0.000236923441420679],[567,39,0.0001037757061072],[567,41,0.000777344775573871],[567,42,0.000361580230289202],[567,43,0.000178954903364352],[567,44,0.000141260395882259],[567,45,0.000190628155072474],[567,49,0.000343827951189914],[567,51,0.000296302282200987],[567,53,0.000164901608706805],[567,54,9.85408909504269e-05],[567,56,0.000114687409346349],[567,57,9.50556075304053e-05],[567,58,0.000308875234120856],[567,59,0.000553379873999659],[567,60,0.00185321594350322],[567,61,0.000643219183368925],[567,62,0.00108617869556328],[567,64,0.00201768513172688],[568,12,0.000471506285768172],[568,17,0.000124978798239584],[568,30,0.000103310359077291],[568,53,7.9397070858832e-05],[568,61,7.7186302004271e-05],[569,0,0.00122003519616687],[569,1,0.000566913510257591],[569,2,0.000353868425285507],[569,3,0.000365179806155375],[569,4,0.00184854013499762],[569,5,0.00100621641555158],[569,6,0.000113165029053891],[569,7,0.0011664981724862],[569,8,0.00364455229129981],[569,9,0.0016462073369758],[569,10,0.00209207023994179],[569,11,0.0013239272671455],[569,12,0.00400780342902946],[569,13,0.000910866326506982],[569,14,0.00074479227278017],[569,15,0.000198359812302028],[569,16,0.000216793509886925],[569,18,0.00021670987964862],[569,19,0.000237579674040687],[569,20,0.000149925037481259],[569,21,0.00140278922305607],[569,22,0.000353129611179075],[569,23,0.0448227596757918],[569,24,0.00102016501355256],[569,25,0.0219029989935319],[569,26,0.000579254120928237],[569,27,0.000624046595479129],[569,28,0.00788849441994492],[569,29,0.00747818556761557],[569,30,0.000841241495343654],[569,31,0.000422569090046223],[569,32,0.000424756450132223],[569,33,0.000827156795060506],[569,34,0.000525249493509417],[569,35,0.000361717048684162],[569,36,0.000542538185114029],[569,37,0.00024457300926004],[569,38,0.000274615807101242],[569,39,0.000484286628500268],[569,40,0.000443147359158273],[569,41,0.00107592753705258],[569,42,6.85755609169176e-05],[569,43,0.000388764100412213],[569,44,0.000488525535759481],[569,45,0.000720150808051568],[569,47,0.000850234974029186],[569,48,0.00106266075762882],[569,49,0.000303377603991101],[569,50,0.000696742727747779],[569,51,0.0016768015515465],[569,52,0.00014655235582912],[569,53,0.0152198077369392],[569,54,0.000408240833937483],[569,55,0.00076944295233809],[569,56,0.00236795768709227],[569,57,0.000425248770530761],[569,58,0.000354877928564387],[569,59,0.0011736518206806],[569,60,0.00877500672302314],[569,61,0.00250855481513881],[569,62,0.00161648947045594],[569,63,0.000850811970554507],[569,64,0.00226685709076544],[570,1,7.08641887821989e-05],[570,3,0.000311300818361959],[570,9,0.000231793561815559],[570,26,0.000157328279758287],[570,37,0.000118069728608295],[570,39,0.000190255461196534],[570,58,8.54335753951303e-05],[571,26,0.000228841134193871],[571,61,0.000334473975351841],[572,41,0.000113255530216061],[573,7,8.16548720740338e-05],[573,9,7.56876936540599e-05],[573,49,0.00041124519652127],[573,53,0.000867260312458011],[573,55,0.000297614726847752],[573,59,7.90542677142371e-05],[574,1,0.000372036991106544],[574,2,0.000155487641413329],[574,3,0.000221502505372932],[574,5,0.000384574860394058],[574,7,0.000151644762423206],[574,13,0.000115788092352582],[574,14,0.000186198068195042],[574,26,0.000357564272177924],[574,30,0.000339448322682527],[574,32,0.000260334598468136],[574,35,0.000118111689366257],[574,38,0.00011846172071034],[574,39,8.0714438083378e-05],[574,40,0.00011395217806927],[574,41,0.000128699466154614],[574,44,0.000153032095539114],[574,49,0.000134834490662712],[574,51,9.42779988821323e-05],[574,53,9.16120048371139e-05],[574,54,0.00014781133642564],[574,57,9.50556075304053e-05],[574,60,0.000122768248623242],[574,62,0.000268350030668575],[574,63,0.000184959124033589],[575,2,6.97013564956303e-05],[575,30,8.85517363519636e-05],[575,34,0.000306395537880493],[575,38,0.000285385054438545],[575,41,6.17757437542149e-05],[575,56,0.000121433727543193],[576,0,0.000317948566273791],[576,1,0.00100390934108115],[576,2,0.000166210927028041],[576,4,0.000469661662963565],[576,9,0.000373707987416921],[576,10,5.26608069550564e-05],[576,11,0.000370955466156709],[576,15,0.00132033250063537],[576,17,4.90988135941224e-05],[576,18,8.51360241476723e-05],[576,30,0.000642000088551736],[576,31,0.000741121173311836],[576,32,0.000102763657290054],[576,33,0.000149800049499147],[576,34,0.000262624746754709],[576,35,0.000228841398147123],[576,36,0.000191484065334363],[576,37,0.000337342081737986],[576,38,7.00001076924734e-05],[576,40,0.000139274884306886],[576,41,0.000200771167201198],[576,43,0.000148100609680843],[576,44,0.000635671781470168],[576,45,8.47236244766551e-05],[576,50,0.000276294529968947],[576,51,0.000148151141100494],[576,53,0.00153908168126351],[576,54,0.000211159052036629],[576,55,0.000152436811312263],[576,56,0.000303584318857983],[576,57,5.50321938333925e-05],[576,58,0.000197154404757993],[576,59,0.000164189632944954],[576,61,7.07541101705817e-05],[577,45,9.17839265163764e-05],[578,56,0.000121433727543193],[579,0,0.00231436979636503],[579,1,0.0112792167145],[579,2,0.00579057423194467],[579,3,0.000987781442879293],[579,4,0.0275956333507951],[579,5,0.00074807712569803],[579,6,5.90426238542041e-05],[579,7,0.00208025507426705],[579,8,0.0701387479168929],[579,9,0.0053643652877315],[579,10,0.00135960628865782],[579,11,0.00193152673757459],[579,12,0.003288756343233],[579,13,0.00216137772391487],[579,14,0.0216067341634664],[579,15,0.00041531585700737],[579,16,0.000456407389235632],[579,17,0.004338549710317],[579,18,0.0120738361518517],[579,19,0.0110101208941141],[579,20,0.00580618781518332],[579,21,0.00152859991570684],[579,22,0.00181609514320667],[579,23,0.000520816379675141],[579,24,0.00114675483275251],[579,26,0.00149461865770372],[579,27,0.0122105117182083],[579,29,0.0113677227126953],[579,30,0.00411765574036631],[579,31,0.00245740178519188],[579,32,0.000938574736582492],[579,33,0.00078807852127812],[579,34,0.00187589104824792],[579,35,0.00126231868010187],[579,36,0.00222121515787861],[579,37,0.00286740769477288],[579,38,0.00249308075858578],[579,39,0.00345919020357334],[579,40,0.00822987952722508],[579,41,0.00510164683836891],[579,42,0.00874026694595622],[579,43,0.00119097573618345],[579,44,0.00307829946026757],[579,45,0.00165211067729477],[579,46,0.00259620709246381],[579,47,0.00384924560969577],[579,48,0.00382195602033546],[579,49,0.0371064518303782],[579,50,0.00547783937677564],[579,51,0.00538731422183613],[579,52,0.0031142375613688],[579,53,0.0037316623303651],[579,54,0.0032448107662962],[579,55,0.00265675585429944],[579,56,0.00842615142785825],[579,57,0.0505745861328877],[579,58,0.00444254592054678],[579,59,0.00276081827248182],[579,60,0.0021162907619816],[579,61,0.00463761031208995],[579,62,0.00830607237783684],[579,63,0.00273739503569711],[579,64,0.000249171959038561],[580,1,0.000100390934108115],[580,8,0.000118023066428103],[580,10,0.000110108959996936],[580,11,0.000102332542388058],[580,26,9.29667107662602e-05],[580,27,7.62723616696713e-05],[580,30,0.000110689670439955],[580,35,0.000110729708780866],[580,39,6.34184870655113e-05],[580,41,0.00012355148750843],[580,43,0.000178954903364352],[580,48,7.84919877794013e-05],[580,59,0.000115540852813116],[581,1,0.000112201632238482],[581,2,0.000171572569835398],[582,2,0.000101871213339767],[582,46,0.000100683931563693],[582,48,6.64162973518011e-05],[583,14,0.000131890298304822],[583,39,0.000178724827184623],[583,48,7.24541425656012e-05],[583,49,0.00022921863412661],[584,0,0.000561955605507165],[584,1,0.0012342179546233],[584,2,0.000359230068092864],[584,3,0.00107159320166905],[584,4,0.000596109033761448],[584,5,0.000284480033716152],[584,7,5.83249086243098e-05],[584,8,0.000202999674256337],[584,9,0.00030275077461624],[584,10,0.000119683652170583],[584,14,0.000403429147755925],[584,16,6.84611083853448e-05],[584,17,0.000116051741222471],[584,18,0.000247668433884138],[584,19,0.000203639720606303],[584,21,0.000125810692650768],[584,22,0.000126117718278241],[584,24,0.000193607958776398],[584,26,0.000514892551936211],[584,27,0.00044376646789627],[584,29,0.000117419989285426],[584,30,0.000523931106749118],[584,32,8.22109258320431e-05],[584,33,0.000110721775716761],[584,34,0.000425201970936195],[584,35,0.000125493669951648],[584,36,0.000114890439200618],[584,37,0.000387943393998684],[584,38,0.00011846172071034],[584,39,0.00106081832909583],[584,40,0.000525446154430524],[584,41,0.000401542334402397],[584,42,7.48097028184556e-05],[584,43,0.000166613185890949],[584,44,0.000158917945367542],[584,46,0.00092773051226546],[584,47,0.00020096463022508],[584,48,0.000301892260690005],[584,50,0.000378403378000949],[584,51,8.75438561048371e-05],[584,52,0.000286998363498693],[584,53,9.77194718262548e-05],[584,55,0.000225025769080008],[584,59,0.000735812799494053],[584,60,0.000491072994492967],[584,61,0.000295880824349705],[584,62,0.000811439378450215],[584,63,0.000769429955979729],[584,64,7.90057431097876e-05],[585,2,8.57862849176988e-05],[585,44,7.06301979411297e-05],[585,46,0.000100683931563693],[586,1,0.000106296283173298],[586,37,0.000109636176564846],[587,20,0.000940438871473354],[587,22,0.000151341261933889],[587,26,0.000650766975363822],[587,30,0.000295172454506545],[587,47,8.50234974029186e-05],[587,48,9.05676782070015e-05],[587,49,0.000984291781837794],[587,51,0.000329972996087463],[587,52,7.93825260741066e-05],[587,53,0.000103826938815396],[587,54,0.00133030202783076],[587,55,0.000101624540874842],[587,56,0.000559944410338058],[587,57,0.00022012877533357],[587,62,0.000811439378450215],[588,9,0.000520352893871662],[588,10,0.000354263610424925],[588,17,9.81976271882449e-05],[588,20,0.000197628458498024],[588,30,8.11724249893e-05],[588,35,0.000110729708780866],[588,42,0.000155853547538449],[588,50,7.20768339049427e-05],[588,53,0.00053134962805526],[588,56,0.000310330637054827],[588,62,8.30607237783684e-05],[589,18,0.000278626988119655],[589,26,0.000171630850645404],[589,51,0.000228960854428036],[589,52,6.71698297550133e-05],[589,54,0.000316738578054944],[589,56,0.000930991911164482],[590,4,9.03195505699164e-05],[590,20,0.000102221616464495],[590,39,6.91838040714669e-05],[590,41,5.66277651080303e-05],[590,42,0.000187024257046139],[590,46,0.00012945076915332],[590,48,9.66055234208016e-05],[590,54,0.000218197687104517],[590,55,0.000232284664856782],[590,56,0.000101194772952661],[590,62,0.000191678593334696],[591,38,0.000123846344378991],[592,4,7.82769438272608e-05],[593,49,0.00022921863412661],[594,50,0.000264281724318123],[595,0,0.000110912290560625],[595,4,0.000897174202327836],[595,7,0.000101096508282137],[595,13,0.00013122650466626],[595,15,8.05836737476987e-05],[595,22,0.000100894174622593],[595,32,0.000274036419440144],[595,34,0.000337660388684625],[595,37,0.000109636176564846],[595,50,8.40896395557664e-05],[596,10,0.000119683652170583],[597,24,0.000126589819199952],[597,53,0.000146579207739382],[598,17,0.000111588212713915],[598,21,8.80674848555379e-05],[598,26,0.000100117996209819],[598,36,0.000127656043556242],[598,37,0.000101202624521396],[598,39,0.000830205648857602],[598,40,8.86294718316546e-05],[598,42,8.72779866215315e-05],[598,46,0.0001078756409611],[598,48,0.000169059665986403],[598,49,0.0162273309512573],[599,20,0.000231702330652855],[599,24,8.19110594823221e-05],[599,39,8.0714438083378e-05],[599,48,7.84919877794013e-05],[599,49,0.000208993460527203],[599,53,8.55045378479729e-05],[599,56,0.000202389545905322],[600,10,0.000473947262595508],[600,20,0.000109036390895461],[600,21,0.000100648554120615],[601,9,0.000345325102296648],[602,5,0.0003951111579391],[602,6,0.00909256407354743],[602,7,0.00414884516680924],[602,8,0.00752987163811295],[602,9,0.000421012795950708],[602,10,0.00269527584688152],[602,12,8.25136000094301e-05],[602,13,0.000192980153920971],[602,14,0.000682726250048489],[602,15,0.0681923842229564],[602,16,0.000108396754943463],[602,22,0.000126117718278241],[602,23,0.00337228605839654],[602,24,0.00129568403181128],[602,28,0.000589050037412637],[602,29,0.00159984735401393],[602,31,8.45138180092445e-05],[602,32,8.90618363180467e-05],[602,33,0.000345191418411077],[602,50,0.00257074040927629],[602,55,0.00625716815957957],[602,56,0.0022195386867617],[602,58,0.000512601452370782],[602,59,0.00026756829072511],[602,60,0.000257228711401078],[602,62,0.00217874667757105],[603,4,0.000114404764055227],[603,42,6.85755609169176e-05],[603,56,0.000107941091149505],[604,1,0.00124602865275366],[604,12,0.000188602514307269],[604,32,9.59127468040503e-05],[604,34,0.000137565343538181],[604,38,0.000102307849704384],[604,49,0.000424728645587541],[604,56,0.000107941091149505],[604,59,0.00411690301865681],[605,5,0.000505742282162048],[606,30,0.000125448293165282],[606,53,7.32896038696911e-05],[607,1,0.00970248851409607],[607,8,9.91393757996063e-05],[607,16,6.84611083853448e-05],[607,17,4.90988135941224e-05],[607,19,8.14558882425213e-05],[607,21,0.000132101227283307],[607,38,0.000301538925444501],[607,40,9.49601483910586e-05],[607,42,0.000542370345433803],[608,2,0.000187657498257466],[608,8,0.000198278751599213],[608,13,0.000694728554115495],[608,15,0.000421514601141809],[608,31,0.000468076530512739],[608,32,0.000369949166244194],[608,48,7.24541425656012e-05],[608,60,0.000151998784009728],[608,61,0.000128643836673785],[609,1,0.000106296283173298],[609,2,0.000445016353010562],[609,4,0.000764705528158625],[609,5,0.000289748182488673],[609,6,5.90426238542041e-05],[609,8,0.000132185834399475],[609,9,0.000690650204593297],[609,10,0.000229792612167519],[609,11,0.000153498813582087],[609,13,0.000108068886195744],[609,15,0.000130173626823206],[609,17,9.81976271882449e-05],[609,18,0.00033280445803181],[609,19,0.000658435096627047],[609,20,0.00299850074962519],[609,21,0.000169844435078537],[609,22,0.000794541625152918],[609,24,0.00138504155124654],[609,26,0.000457682268387743],[609,27,0.000312023297739565],[609,30,0.00108475877031155],[609,31,0.000260042516951522],[609,32,7.53600153460395e-05],[609,33,0.000208417460172726],[609,34,7.50356419299167e-05],[609,38,0.000156154086390902],[609,39,0.000149898242154845],[609,40,0.000272219092054368],[609,41,0.000164735316677906],[609,42,0.000430155791206119],[609,43,0.000166613185890949],[609,44,0.000270749092107664],[609,46,0.000568145042395127],[609,47,0.00118259955478605],[609,48,0.00179324002849863],[609,49,0.006613631767006],[609,50,0.00393419385064479],[609,51,0.000175087712209674],[609,52,0.000152658703988667],[609,53,0.00105048432213224],[609,54,0.00165407924095359],[609,55,0.000987209825641323],[609,56,0.0021588218229901],[609,57,0.000335196089712482],[609,58,0.000177438964282194],[609,59,0.000462163411252463],[609,62,0.000351410754446943],[609,63,8.1382014574779e-05],[610,3,0.000107757975586832],[611,5,0.00106416605204931],[611,6,0.00551064489305905],[611,7,0.000489929232444203],[611,8,0.000557068873540645],[611,10,5.74481530418797e-05],[611,15,0.00183482826379376],[611,29,8.80649919640695e-05],[611,33,8.46695931951699e-05],[611,36,0.000293608900179357],[611,40,0.000265888415494964],[611,45,0.000120025134675261],[611,53,9.77194718262548e-05],[612,3,0.000161636963380248],[612,6,0.000167287434253578],[612,7,0.000104984835523758],[612,8,0.00477285280635247],[612,9,0.000288559332056104],[612,13,9.2630473882066e-05],[612,19,0.000101819860303152],[612,21,0.00122036371871245],[612,25,0.000197070685031778],[612,32,8.90618363180467e-05],[612,34,0.000587779195117681],[612,35,0.000118111689366257],[612,36,8.93592304893694e-05],[612,38,8.0769355029777e-05],[612,40,0.000316533827970195],[612,44,0.00011771699656855],[612,45,0.000698969901932405],[612,48,0.000392459938897006],[612,52,0.0003663808895728],[612,54,9.85408909504269e-05],[612,55,0.000239543560633556],[612,58,0.000617750468241711],[612,59,0.000176351827977913],[612,62,0.000811439378450215],[613,6,0.000167287434253578],[613,15,0.000136372370957644],[614,5,6.84859340427774e-05],[615,12,0.000117876571442043],[615,52,0.000103807918712293],[615,56,9.4448454755817e-05],[616,0,8.13356797444581e-05],[616,1,0.000141728377564398],[616,2,0.00054688756635033],[616,3,0.000233475613771469],[616,4,0.0011500689439236],[616,7,4.66599268994479e-05],[616,8,0.00010386029845673],[616,17,0.00035261875217597],[616,18,0.000147053132618707],[616,19,0.000576979208384526],[616,20,0.000906364999318523],[616,22,0.000365741383006899],[616,26,8.58154253227018e-05],[616,30,0.000332069011319864],[616,34,0.000131312373377354],[616,35,0.000258369320488687],[616,36,0.000165952856623115],[616,38,0.000113077097041688],[616,39,0.000449694726464535],[616,40,0.00106355366197986],[616,41,0.000205919145847383],[616,42,0.000448858216910733],[616,46,0.0001078756409611],[616,47,0.000571976255255998],[616,48,0.00062793590223521],[616,49,0.00455740578439965],[616,50,0.000120128056508238],[616,51,0.00303709839256012],[616,52,0.00232651864878728],[616,54,0.00065459306131355],[616,55,0.000384721476169045],[616,56,0.00275249782431238],[616,57,0.000180105361636557],[616,59,0.00109459755296636],[616,62,0.000460028624003271],[616,63,0.00010357710945881],[617,4,0.000481704269706221],[617,19,0.00408637039349982],[617,51,0.000262631568314511],[617,52,0.00042133802300872],[617,54,8.44636208146516e-05],[617,55,8.71067493212932e-05],[618,4,0.00146919802260397],[618,9,0.000274367889495967],[618,17,0.000111588212713915],[618,20,8.85920676025624e-05],[618,22,0.000107200060536505],[618,26,0.000171630850645404],[618,30,0.000280413831781218],[618,34,0.000106300492734049],[618,38,7.00001076924734e-05],[618,39,6.91838040714669e-05],[618,49,0.000633722106114744],[618,50,0.000216230501714828],[618,51,0.00371724681306693],[618,52,0.00398133900002443],[618,53,0.000177116542685087],[618,54,0.00144995882398485],[618,55,0.00105253988763229],[618,56,0.00158538477625836],[618,57,0.000105061460954658],[618,59,0.0011128408455158],[618,62,0.00145675730934369],[618,63,0.00010357710945881],[619,7,8.55431993156544e-05],[620,19,0.000162911776485043],[620,46,0.000165409316140353],[620,51,0.000141416998323198],[620,52,9.77015705527466e-05],[621,15,0.000805836737476987],[622,42,9.35121285230694e-05],[622,51,0.000215492568873445],[622,52,0.00038469993405144],[622,54,0.000175965876697191],[622,55,0.000370203684615496],[622,56,0.00018215059131479],[622,62,0.000479196483336741],[623,52,0.000103807918712293],[624,41,0.000118403508862245],[624,42,9.35121285230694e-05],[624,48,9.66055234208016e-05],[625,4,0.000216766921367799],[625,20,0.000102221616464495],[625,24,0.000580823876329193],[625,51,0.000114480427214018],[625,52,0.00010991426687184],[625,54,0.000154849971493528],[625,55,0.000123401228205165],[625,56,0.000209135864102166],[626,17,0.000111588212713915],[626,19,0.000156123785798166],[626,51,0.000484858279965252],[626,52,0.000854888742336533],[626,62,8.94500102228583e-05],[627,4,0.000891152898956508],[627,17,0.000102661155696801],[627,19,0.00251155655414441],[627,20,0.000109036390895461],[627,34,0.000250118806433056],[627,49,0.00064046383064788],[627,51,0.00120541155713583],[627,52,0.00158765052148213],[627,54,0.000253390862443955],[627,55,0.000297614726847752],[627,56,0.000242867455086387],[627,59,0.000857434749823648],[627,62,0.000447250051114292],[628,6,0.000816756296649823],[628,9,0.00410605738073275],[628,10,9.09595756496429e-05],[628,16,0.000119806939674353],[629,6,0.000546144270651388],[629,7,0.000699898903491718],[629,8,0.000132185834399475],[629,36,0.000204249669689987],[630,5,0.000637446001475082],[630,6,0.004339632853284],[630,7,0.000104984835523758],[630,8,0.00109997497910992],[630,15,0.00538670865282694],[630,40,0.000379840593564234],[630,60,0.000239690390169186],[631,6,6.88830611632381e-05],[632,4,0.000156553887654522],[632,5,0.000837635654830892],[632,6,0.00420186673095752],[632,7,0.00494206392409985],[632,8,0.00160039278076507],[632,12,0.000353629714326129],[632,15,0.00584541571877538],[632,19,0.000176487757858796],[632,29,0.000139436237276443],[632,31,7.80127550854565e-05],[632,33,7.81565475647722e-05],[632,34,0.000212600985468097],[632,40,0.000139274884306886],[632,51,0.000134682855545903],[632,52,0.000299211059817787],[632,56,0.000101194772952661],[633,49,9.43841434638981e-05],[634,18,8.51360241476723e-05],[635,4,0.000547938606790826],[636,6,0.000615027331814626],[636,7,0.0034256162998678],[636,15,0.00489700786620631],[636,37,0.000210838801086242],[637,5,0.000105362975450427],[637,8,0.000141627679713723],[637,15,0.000272744741915288],[637,56,0.000114687409346349],[638,5,0.0160309767147824],[638,6,0.0126449619421087],[638,7,0.00076988879384089],[638,8,0.00367287782724256],[638,12,0.0131491315443599],[638,15,0.0225386336728179],[638,21,6.91958809579226e-05],[638,23,0.00197910224276554],[638,29,0.00226033479374445],[638,30,0.000110689670439955],[638,36,0.00123188082031774],[638,40,0.00195617905685581],[638,41,0.000144143402093168],[638,45,7.76633224369338e-05],[638,48,0.000827184794290614],[638,52,0.00098922840184656],[638,53,0.000109934405804537],[638,55,0.000508122704374211],[638,56,0.000195643227708478],[638,58,0.000460026944435317],[638,60,0.00104060705975891],[639,5,0.00152249499525867],[639,6,0.000324734431198122],[639,12,0.00131432377157878],[639,15,0.00133272998890425],[639,23,0.000169265323394421],[639,29,0.000117419989285426],[639,30,0.000125448293165282],[639,40,0.000816657276163104],[639,42,9.35121285230694e-05],[639,52,0.00010991426687184],[639,58,7.22899484112641e-05],[640,56,7.42095001652848e-05],[641,35,0.000162403572878603],[642,5,0.0017542935412496],[642,6,0.00259295523093046],[642,8,0.00243599609107604],[642,12,0.000943012571536344],[642,15,0.00502718149302951],[642,21,8.80674848555379e-05],[642,29,0.000124758738615765],[642,30,0.000132827604527945],[642,40,7.59681187128468e-05],[642,52,0.0001831904447864],[642,60,6.43071778502695e-05],[643,6,0.000423138804288463],[643,7,0.00011664981724862],[643,15,0.00112197268833334],[644,59,0.000109459755296636],[645,5,0.000742808976925508],[645,6,0.00395093557957716],[645,7,0.000104984835523758],[645,8,0.00139739310650874],[645,15,0.00183482826379376],[645,48,0.000307930105903805],[645,52,0.000116020615031387],[645,60,0.000596302921884317],[646,56,0.000640900228700187],[647,56,9.4448454755817e-05],[648,4,0.000144511280911866],[648,5,0.0109630175956169],[648,6,0.0327440551458107],[648,7,0.0393382067034762],[648,8,0.0124065847429222],[648,9,0.0159038766290593],[648,10,0.0187089485073055],[648,12,0.00618262617213516],[648,13,0.000277891421646198],[648,15,0.0610018410270079],[648,17,4.90988135941224e-05],[648,22,6.93647450530325e-05],[648,23,0.000592428631880473],[648,29,0.000403631213168652],[648,30,0.0001623448499786],[648,33,8.46695931951699e-05],[648,34,0.000275130687076361],[648,36,0.000523389778580592],[648,37,0.000126503280651745],[648,40,0.00229803559106362],[648,41,0.00205404347982765],[648,44,6.47443481127023e-05],[648,45,0.00011296483263554],[648,48,0.000730579270869812],[648,49,7.41589698644913e-05],[648,52,0.000415231674849173],[648,53,0.000244298679565637],[648,54,0.000232274957240292],[648,58,0.000230013472217658],[648,60,0.00236767336630538],[648,62,8.94500102228583e-05],[649,42,8.10438447199935e-05],[650,5,0.00122221051522495],[651,5,0.000795490464650722],[651,6,0.00204189074162456],[651,7,0.00306400186639708],[651,8,8.02556851711098e-05],[651,12,0.000353629714326129],[651,14,0.000279297102292564],[651,15,0.0011963576179466],[651,48,0.000108681213848402],[652,5,0.000837635654830893],[652,6,0.00243550823398592],[652,7,0.00452990123648806],[652,12,0.000106088914297839],[652,15,0.000309937206721918],[652,37,0.000396376946042134],[652,40,0.000335525857648407],[652,41,0.000380950419817659],[652,60,0.000122768248623242],[653,6,0.000123005466362925],[653,9,0.000345325102296648],[653,15,0.000402918368738494],[654,4,0.000307086471937716],[654,5,0.0604520071646824],[654,6,0.258606692481414],[654,7,0.132934131736527],[654,8,0.0229531259589374],[654,9,0.0023368575415691],[654,10,0.000325539533903985],[654,12,0.0136677884587049],[654,13,0.000177541741607293],[654,14,0.00078358353698747],[654,15,0.126547361504559],[654,19,0.00100462262165776],[654,21,0.000100648554120615],[654,22,0.000138729490106065],[654,23,0.00173822466716578],[654,29,0.00115952239419358],[654,30,0.000140206915890609],[654,33,0.000820643749430108],[654,34,0.000118806433055701],[654,36,0.0128996432013583],[654,37,0.00098672558908361],[654,40,0.00474167674299352],[654,41,0.00412867887424003],[654,43,0.000506010416409548],[654,44,0.000641557631298595],[654,45,0.000232989967310802],[654,48,0.000150946130345002],[654,52,0.00123958867638797],[654,53,0.00210707611125362],[654,56,0.000188896909511634],[654,58,0.000650609535701377],[654,59,9.72975602636764e-05],[654,60,0.00102891484560431],[654,62,0.000140564301778777],[655,31,0.000149524447247125],[655,49,8.09006943976269e-05],[656,4,0.00105372808998236],[656,5,0.00280792329575387],[656,6,0.0022288590504962],[656,7,0.000505482541410685],[656,8,0.0129353280805201],[656,12,0.00084871131438271],[656,15,0.0368391363909672],[656,23,0.000364571465772599],[656,29,0.00049903495446306],[656,33,0.000208417460172726],[656,37,0.0036517280348137],[656,52,0.0001831904447864],[656,58,0.000354877928564387],[657,5,0.00055315562111474],[657,41,0.000118403508862245],[658,5,0.00107997049836687],[658,6,0.000801995640686272],[658,12,0.00103731382868998],[658,15,0.000892619155359124],[658,40,0.000645729009059198],[658,41,7.20717010465841e-05],[658,48,9.66055234208016e-05],[659,5,6.3217785270256e-05],[659,6,0.000880719139158544],[659,7,0.00792052259118127],[659,8,0.00112357959239554],[659,12,0.00128485462871827],[659,13,0.000308768246273553],[659,15,0.00367585527172195],[659,23,0.000123693890172846],[659,29,0.000410969962498991],[659,35,0.000118111689366257],[659,40,0.000303872474851387],[659,41,0.00407719908777818],[659,44,0.000194233044338107],[659,52,0.00084267604601744],[659,55,0.000108883436651617],[659,56,8.77021365589729e-05],[659,58,0.000144579896822528],[659,60,0.00329135828451834],[659,64,0.000194475675347169],[660,5,0.000295016331261195],[660,12,0.000477400114340274],[660,60,8.18454990821612e-05],[661,6,0.0129008133121436],[661,15,0.00346509797115104],[661,31,0.000370560586655918],[661,32,8.22109258320431e-05],[661,37,0.000151803936782094],[661,41,0.000298582761478705],[661,49,0.000323602777590508],[662,5,0.000521546728479612],[662,6,0.00875798920504027],[662,7,0.000540477486585271],[662,8,0.000363511044598556],[662,12,0.000518656914344989],[662,15,0.00613055794895954],[662,33,7.16435019343745e-05],[662,37,0.000278307217433839],[662,60,7.5999392004864e-05],[663,9,0.000293289812909482],[663,17,5.80258706112356e-05],[664,0,0.000170065512192958],[664,2,0.000117956141761836],[664,3,0.000203542842775127],[664,5,0.000200189653355811],[664,6,0.00184508199544388],[664,7,0.00183529045804495],[664,8,0.000594836254797638],[664,11,0.000236644004272384],[664,13,0.000185260947764132],[664,14,0.000201714573877963],[664,15,0.000254148509511973],[664,31,9.10148809330326e-05],[664,34,0.000181336134663965],[664,36,0.00209355911432237],[664,38,0.000290769678107197],[664,43,7.40503048404216e-05],[664,44,0.000105945296911695],[664,45,0.0010943468161568],[664,61,7.7186302004271e-05],[664,62,0.000453639337558781],[664,64,0.000200553040201769],[665,9,0.000245985004375695],[665,53,0.000183224009674228],[666,9,0.000146644906454741],[667,8,8.49766078282339e-05],[668,5,0.000858708249920978],[668,6,0.00644056621876276],[668,7,0.00284625554086632],[668,8,0.000642045481368879],[668,15,0.0179949542222746],[668,60,0.00027476703263297],[669,5,0.000142240016858076],[669,6,0.00139734209788283],[669,7,0.00115094486351971],[669,8,0.000174674138313592],[669,15,0.00238651649175877],[669,32,0.000102763657290054],[669,56,8.09558183621289e-05],[670,56,0.00014841900033057],[671,8,0.00241711240044754],[671,53,7.32896038696911e-05],[672,17,6.69529276283488e-05],[672,30,0.000140206915890609],[672,31,7.15116921616684e-05],[672,34,0.000262624746754709],[672,35,8.12017864393017e-05],[672,37,0.000261440113346939],[672,40,6.96374421534429e-05],[672,42,0.000149619405636911],[672,53,7.32896038696911e-05],[672,56,0.000317076955251671],[673,11,7.03536228917897e-05],[673,17,5.3562342102679e-05],[673,30,0.000435379370397155],[673,31,7.15116921616684e-05],[673,34,0.000187589104824792],[673,49,7.41589698644913e-05],[673,50,0.000300320141270594],[673,51,0.00169026983710109],[673,52,0.0021066901150436],[673,53,7.32896038696911e-05],[673,54,0.00077424985746764],[673,55,0.00104528099185552],[673,56,0.00111988882067612],[673,59,0.00775948043102819],[673,62,0.00139286444489879],[674,2,0.000117956141761836],[674,17,0.000124978798239584],[674,30,0.000221379340879909],[674,34,0.000581526224956855],[674,42,9.97462704246074e-05],[674,54,7.7424985746764e-05],[674,55,0.000152436811312263],[674,56,0.000404779091810644],[675,34,7.50356419299167e-05],[675,36,8.93592304893694e-05],[675,39,0.000138367608142934],[675,58,7.88617619031972e-05],[676,59,8.51353652307168e-05],[677,2,0.000107232856147123],[677,5,0.000600568960067432],[677,6,0.00142686340980993],[677,7,0.000513259195893926],[677,8,0.000174674138313592],[677,9,0.0030038553418955],[677,11,0.000191873516977608],[677,15,0.00298159592866485],[677,36,0.00118081840289524],[677,40,0.000487462095074101],[677,53,0.000403092821283301],[678,14,0.000256022343768183],[679,45,8.47236244766551e-05],[680,4,0.000385363415764976],[681,5,0.00300811294910968],[681,6,0.0380628115113436],[681,7,0.0527179407418928],[681,8,0.000155790447685096],[681,9,0.000458856642777738],[681,10,0.000507458685203271],[681,12,0.00153828925731866],[681,13,0.000192980153920971],[681,15,0.0260719178294478],[681,33,0.000123747866977556],[681,36,0.00889124343369226],[681,37,0.000463845362389731],[681,40,0.0008103265996037],[681,41,0.00127669870425377],[681,43,8.02211635771234e-05],[681,44,9.41735972548396e-05],[681,45,0.000268291477509408],[681,48,0.000102643368634602],[681,55,0.000268579143740654],[681,56,0.00014841900033057],[681,58,0.000138008083330595],[681,60,0.00144983455516971],[682,6,0.000393617492361361],[682,7,0.000326619488296135],[683,6,0.000211569402144231],[683,15,0.000557886972099453],[683,40,8.86294718316546e-05],[684,52,9.77015705527466e-05],[684,54,0.000105579526018315],[684,55,8.71067493212932e-05],[684,56,0.000249613773283231],[684,63,0.000147967299226871],[685,51,0.000242429139982626],[685,52,0.0001831904447864],[686,6,6.39628425087211e-05],[687,5,0.000142240016858076],[687,6,0.00343923283950739],[687,7,0.0025235243798118],[687,8,0.00018411598362784],[687,15,0.00307457709068143],[687,40,0.000177258943663309],[688,5,0.000579496364977347],[688,6,0.000265691807343918],[688,7,0.00261295590636908],[688,8,0.000250208900827578],[688,12,0.000648321142931237],[688,15,0.00900677522733894],[688,43,9.2562881050527e-05],[688,52,9.77015705527466e-05],[689,1,0.000141728377564398],[689,3,0.000526816769535623],[689,4,0.000674385977588709],[689,5,0.0244968917922242],[689,6,0.0582307877762088],[689,7,0.0149467299167898],[689,8,0.0043857371484683],[689,9,0.00479670758532605],[689,10,0.00181919151299286],[689,11,0.000422121737350738],[689,12,0.00572290754351119],[689,13,0.000439994750939813],[689,14,0.000535319446060747],[689,15,0.128822300601898],[689,23,0.000201816347124117],[689,29,8.07262426337304e-05],[689,31,0.000123520195551973],[689,33,0.000371243600932668],[689,34,0.000337660388684625],[689,36,0.0210823955933134],[689,37,0.000109636176564846],[689,38,0.000123846344378991],[689,40,0.00325396775153361],[689,41,0.00130758657613088],[689,43,0.000339397230518599],[689,44,0.000129488696225405],[689,48,0.000295854415476205],[689,49,0.000141576215195847],[689,53,0.0039698535429416],[689,55,0.000348426997285173],[689,56,0.000168657954921102],[689,59,0.000358784753472307],[689,60,0.00163106387456593],[689,62,0.000587814352893069],[690,5,0.00154883573912127],[690,6,0.00866942526925897],[690,7,0.00658293802006377],[690,8,0.00138323033853736],[690,15,0.00259107504819524],[690,40,0.000265888415494964],[690,58,8.54335753951303e-05],[690,60,0.000111076034468647],[691,36,7.02108239559331e-05],[692,3,7.18386503912213e-05],[692,5,0.00178590243388473],[692,6,0.00892527663929385],[692,7,0.00790496928221479],[692,8,0.000915858995482077],[692,12,0.000200390171451473],[692,15,0.0338079505092268],[692,23,0.000149734709156603],[692,29,8.07262426337304e-05],[692,41,0.000226511060432121],[693,6,0.000167287434253578],[693,7,0.000703787230733339],[693,15,0.000328533439125233],[693,36,0.00132762285298492],[693,53,0.000244298679565637],[693,56,0.000323823273448515],[694,36,9.57420326671815e-05],[695,29,9.54037412944086e-05],[695,45,0.000120025134675261],[695,51,8.0809713327542e-05],[695,55,7.98478535445188e-05],[696,6,0.00402473885939491],[696,7,0.00012053814449024],[696,8,0.00112830051505266],[696,12,0.00130253611443458],[696,15,0.00368205401585639],[696,23,0.000546857198658898],[696,29,8.07262426337304e-05],[696,40,0.00029121112173258],[696,52,0.00116020615031387],[696,58,0.000157723523806394],[696,60,0.000151998784009728],[697,5,0.00215467284796123],[698,24,0.00344026449825753],[698,26,0.000414774555726392],[698,34,0.000162577224181486],[698,57,0.000185108288348684],[699,6,0.000432979241597497],[700,5,0.00615846591507744],[700,6,0.00123989510093829],[700,7,0.00403997200404386],[700,8,0.000212441519570585],[700,10,0.00069416518258938],[700,12,0.000724940914368565],[700,14,0.000131890298304822],[700,15,0.0031985519733702],[700,23,0.000123693890172846],[700,37,0.000126503280651745],[700,40,0.000170928267103905],[700,60,0.000438458030797292],[701,5,0.0055315562111474],[701,6,0.00154986887617286],[701,12,0.0052101444577383],[701,15,0.00109097896766115],[701,23,0.000253897985091631],[701,29,0.00123290988749697],[701,30,0.000140206915890609],[701,41,7.72196796927686e-05],[701,42,0.000112214554227683],[701,52,0.000464082460125547],[701,58,0.000184010777774127],[701,60,0.000151998784009728],[702,5,0.000479401538299442],[702,6,0.000801995640686272],[702,8,0.00018411598362784],[702,40,0.00011395217806927],[702,60,0.00010522992739135],[703,5,0.0051101043093457],[703,6,0.00848245696038732],[703,7,0.00059491406796796],[703,8,0.0176751344282727],[703,12,0.00188013131450059],[703,13,0.000687009347958656],[703,14,0.000395670894914465],[703,15,0.00625453283164831],[703,23,0.000117183685426907],[703,37,0.00023613945721659],[703,40,0.000905286747994758],[703,41,0.000705273074527287],[703,45,0.00033889449790662],[703,48,0.000156983975558803],[703,52,0.000708336386507413],[703,54,0.000190043146832966],[703,55,0.000268579143740654],[703,60,0.000607995136038912],[704,31,0.000247040391103945],[704,49,0.000128092766129576],[705,3,0.000179596625978053],[705,5,0.000163312611948161],[705,6,0.000787234984722721],[705,7,0.000167198071389688],[705,12,0.000671896457219645],[705,15,0.000241751021243096],[705,16,0.000199678232790589],[705,17,9.37340986796883e-05],[705,21,0.000182425504343614],[705,30,0.000147586227253273],[705,32,0.000301440061384158],[705,33,0.000104208730086363],[705,34,0.000619044045921813],[705,36,0.00291694059526013],[705,37,0.000126503280651745],[705,38,0.00015076946272225],[705,40,0.00029121112173258],[705,41,0.000133847444800799],[705,45,0.000105904530595819],[705,46,0.000122259059755913],[705,49,7.41589698644913e-05],[705,50,8.40896395557664e-05],[705,53,9.16120048371139e-05],[705,54,9.15022558825393e-05],[705,55,0.000101624540874842],[705,56,0.000303584318857983],[705,57,9.00526808182787e-05],[705,58,0.000111720829362863],[705,59,6.68920726812775e-05],[705,62,0.000102228583111838],[706,36,0.000146804450089678],[707,31,0.000286046768646674],[708,5,0.000658518596565167],[708,6,0.00815280231053468],[708,7,0.03929932343106],[708,9,6.62267319473024e-05],[708,10,0.000134045690431053],[708,12,0.000919437257247936],[708,13,0.000509467606351363],[708,15,0.00479162921592085],[708,22,0.000151341261933889],[708,29,0.000212823730579835],[708,41,0.000453022120864243],[708,48,8.45298329932014e-05],[708,58,9.20053888870634e-05],[708,60,0.000356612531715131],[709,38,7.00001076924734e-05],[710,4,0.000258916044967094],[710,19,0.000563403227010773],[710,31,0.000682611606997744],[710,59,0.000522974386417261],[711,31,9.10148809330326e-05],[712,5,0.000179117058265725],[712,15,0.000880221667090248],[712,31,0.000169027636018489],[712,40,0.000189920296782117],[712,60,7.01532849275667e-05],[713,19,0.000101819860303152],[713,42,6.85755609169176e-05],[714,5,0.000221262248445896],[714,8,5.66510718854893e-05],[714,53,7.9397070858832e-05],[715,56,0.000809558183621289],[716,4,0.000355256898908338],[716,9,0.000203410676695286],[716,17,8.03435131540185e-05],[716,20,0.000183998909636091],[716,24,8.19110594823221e-05],[716,26,0.000400471984839275],[716,33,0.000175852232020738],[716,39,0.000121071657125067],[716,48,6.64162973518011e-05],[716,49,0.00012135104159644],[716,50,0.000630672296668248],[716,51,0.000101012141659427],[716,54,0.000520858995023685],[716,56,0.00174055009478577],[716,57,0.000280163895879089],[716,62,0.000178900020445717],[717,26,0.000135874423427611],[717,31,0.000884144557635173],[717,32,0.000130167299234068],[717,34,8.12886120907431e-05],[717,48,7.24541425656012e-05],[717,53,6.71821368805502e-05],[717,56,0.000998455093132923],[717,59,6.68920726812775e-05],[717,62,0.000753935800449806],[718,26,0.000321807844960132],[718,30,0.000103310359077291],[718,31,0.000305549957418038],[718,51,9.42779988821323e-05],[718,54,0.000689786236652988],[718,55,0.00019599018597291],[718,56,0.00271201991513132],[718,57,0.00022012877533357],[718,62,0.00881721529339603],[718,63,8.1382014574779e-05],[719,44,7.65160477695572e-05],[720,0,0.00235134055988524],[720,1,0.00116925911490628],[720,2,0.00174253391239076],[720,3,0.00140684023682808],[720,4,0.00124640979786485],[720,5,0.000142240016858076],[720,7,0.000800995411773855],[720,8,0.00169009031125043],[720,9,0.000969748574942643],[720,10,0.00178089274429827],[720,11,0.00110647061457087],[720,12,0.00148524480016974],[720,13,0.000671570935644978],[720,14,0.000845649559719151],[720,15,6.8186185478822e-05],[720,16,0.00139774762953412],[720,17,0.00138369383765254],[720,18,0.00123060253086181],[720,19,0.000963894677536502],[720,20,0.00106991958566171],[720,21,0.00142795136158622],[720,22,0.00192960108965709],[720,24,0.000126589819199952],[720,26,0.000443379697500626],[720,27,0.00018028012758286],[720,30,0.00171937954750063],[720,31,0.00162526573094701],[720,32,0.0032404806598797],[720,33,0.00190832236970652],[720,34,0.0043833320827393],[720,35,0.00207433654449489],[720,36,0.00141698208347429],[720,37,0.00150960581577749],[720,38,0.00175538731598049],[720,39,0.00175265636981049],[720,40,0.00151936237425694],[720,41,0.00147232189280879],[720,42,0.00162087689439987],[720,43,0.00141312665070471],[720,44,0.00223662293480244],[720,45,0.00355839222801951],[720,46,0.00060410358938216],[720,47,0.00177776403660648],[720,48,0.000947941698566616],[720,49,0.00126070248769635],[720,50,0.000906966826637195],[720,51,0.000585870421624679],[720,52,0.000280892015339147],[720,53,0.000757325906653475],[720,54,0.00162592470068204],[720,55,0.00119045890739101],[720,56,0.000775826592637068],[720,57,0.0026715628642756],[720,58,0.00172838694837841],[720,59,0.00164189632944954],[720,60,0.000894454382826476],[720,62,0.000836996524228174],[720,63,0.000436503532719269],[720,64,0.00134309763286639],[721,0,0.0123704174738617],[721,1,0.00934226222111989],[721,2,0.0133290440190874],[721,3,0.0202225800851288],[721,4,0.0181181018443252],[721,5,0.00662206300705931],[721,6,0.000334574868507156],[721,7,0.00396609378645307],[721,8,0.00881396260085071],[721,9,0.00764918753991344],[721,10,0.0119731525631451],[721,11,0.0103291909972946],[721,12,0.00933582445820981],[721,13,0.00724061537511482],[721,14,0.00685053725900927],[721,15,0.000514495763158384],[721,16,0.0160769502858251],[721,17,0.0167159142645444],[721,18,0.0176154173600093],[721,19,0.0170717965774951],[721,20,0.0168597519422107],[721,21,0.0209915140687807],[721,22,0.0314285353949376],[721,23,0.000761693955274893],[721,24,0.0035891936973163],[721,25,0.000999429902661158],[721,26,0.00807380126577753],[721,27,0.00584523644432118],[721,28,0.00151242577173515],[721,29,0.00151178236204986],[721,30,0.0141018640140502],[721,31,0.00821734353566808],[721,32,0.0199224476932985],[721,33,0.0190246062863916],[721,34,0.0298391736074635],[721,35,0.0164101428413243],[721,36,0.0132443145189601],[721,37,0.0158213436335116],[721,38,0.0193577220888032],[721,39,0.0156528356711694],[721,40,0.0155544723064554],[721,41,0.0141981251061771],[721,42,0.0132787222502759],[721,43,0.0145940809122998],[721,44,0.019964802618026],[721,45,0.0213503533681171],[721,46,0.00880984401182317],[721,47,0.0176848874598071],[721,48,0.00712465735228412],[721,49,0.0120407200161801],[721,50,0.00954417408957949],[721,51,0.00787221290665805],[721,52,0.00542854351383699],[721,53,0.00461724504379054],[721,54,0.0170334968642881],[721,55,0.0128192099417837],[721,56,0.00871624311032254],[721,57,0.0124722962933316],[721,58,0.0149574475076397],[721,59,0.00785069689377539],[721,60,0.00938884796613935],[721,61,0.0040651452388916],[721,62,0.0162543447147823],[721,63,0.0113638885806237],[721,64,0.0157646844328299],[722,0,0.0064994602268526],[722,1,0.00501364135634058],[722,2,0.00677175486569085],[722,3,0.00798007674762483],[722,4,0.0119703511021996],[722,5,0.000616373406384996],[722,6,0.00024601093272585],[722,7,0.00291235710397387],[722,8,0.00186948537222115],[722,9,0.0046074883511909],[722,10,0.00381072748511135],[722,11,0.00169488273330221],[722,12,0.00761482651515598],[722,13,0.00384416466610574],[722,14,0.00293261957407192],[722,15,0.000161167347495397],[722,16,0.00335459431088189],[722,17,0.00467331434845874],[722,18,0.00260825819434232],[722,19,0.00487377731317753],[722,20,0.00315524056153741],[722,21,0.00347237511716121],[722,22,0.0034051783935125],[722,24,0.00072975307538796],[722,25,0.000112611820018159],[722,26,0.00220259591661601],[722,27,0.000901400637914297],[722,29,0.000256856226561869],[722,30,0.00253110379739363],[722,31,0.000656607355302592],[722,32,0.00227450228135319],[722,33,0.00577055842853235],[722,34,0.00547134889072309],[722,35,0.00547004761377478],[722,36,0.0066955594845249],[722,37,0.0037529306593351],[722,38,0.00616539410060631],[722,39,0.00492358072308606],[722,40,0.00806528193668057],[722,41,0.00454566514458098],[722,42,0.0059286689483626],[722,43,0.00573889862513267],[722,44,0.00541498184215328],[722,45,0.00418675910955471],[722,46,0.00058252846118994],[722,47,0.00469175117487014],[722,48,0.00211324582483004],[722,49,0.00352592193082991],[722,50,0.00274492609121323],[722,51,0.000666680134952221],[722,52,0.0008243570015388],[722,53,0.00148411447836124],[722,54,0.00562386941924222],[722,55,0.00341893991086076],[722,56,0.0022802555505333],[722,57,0.00674894813465877],[722,58,0.00298360332533763],[722,59,0.00232297925129527],[722,60,0.00287628468203024],[722,61,0.00077186302004271],[722,62,0.00194234307912492],[722,63,0.000732438131173011],[722,64,0.00261326688747759],[723,8,9.91393757996063e-05],[723,59,8.51353652307168e-05],[724,0,8.87298324484997e-05],[724,1,0.000206687217281414],[724,2,0.00036459171090022],[724,3,0.000335247035159033],[724,4,0.000204724314625144],[724,7,5.44365813826892e-05],[724,8,6.13719945426134e-05],[724,9,0.000444665200217602],[724,10,8.13848834759963e-05],[724,12,7.6619771437328e-05],[724,14,0.000124132045463362],[724,16,6.27560160198994e-05],[724,17,0.000160687026308037],[724,32,7.53600153460395e-05],[724,33,8.46695931951699e-05],[724,34,0.000418949000775368],[724,35,0.000221459417561732],[724,37,0.000109636176564846],[724,38,0.000355385162131019],[724,39,0.000144132925148889],[724,40,0.000189920296782117],[724,41,0.000175031273970276],[724,43,0.000123417174734036],[724,49,9.43841434638981e-05],[724,51,7.40755705502468e-05],[724,56,7.42095001652848e-05],[724,57,0.000210122921909317],[724,58,0.000111720829362863],[724,59,0.000188514023010873],[724,62,0.000319464322224494],[725,10,5.74481530418797e-05],[725,38,7.00001076924734e-05],[726,0,0.000369707635202082],[726,1,0.000259835358868063],[726,2,0.000369953353707576],[726,3,0.00038313946875318],[726,4,0.000481704269706221],[726,5,0.000163312611948161],[726,7,6.99898903491718e-05],[726,8,0.000354069199284308],[726,9,0.000298020293762861],[726,10,0.000588843568679267],[726,11,0.000102332542388058],[726,13,0.000447713957096652],[726,16,0.000102691662578017],[726,18,9.28756627065516e-05],[726,19,0.000156123785798166],[726,20,0.000190813684067057],[726,23,9.11428664431496e-05],[726,24,8.93575194352605e-05],[726,26,0.000278900132298781],[726,27,0.000124809319095826],[726,28,9.55216276885358e-05],[726,29,0.000146774986606782],[726,30,0.000332069011319864],[726,31,0.000162526573094701],[726,32,0.000602880122768316],[726,33,0.000156313095129544],[726,34,0.000356419299167104],[726,35,0.000841545786734581],[726,36,0.00027446049364592],[726,37,0.000480712466476631],[726,38,0.000490000753847314],[726,39,0.001037757061072],[726,40,0.000253227062376156],[726,41,0.00048390999274135],[726,42,0.000137151121833835],[726,43,0.000555377286303162],[726,44,0.000300178341249801],[726,45,0.000254170873429965],[726,46,0.000424310854446993],[726,48,0.000458876236248808],[726,49,0.000161801388795254],[726,50,0.00112920373117744],[726,52,6.71698297550133e-05],[726,53,0.000171009075695946],[726,56,0.000377793819023268],[726,57,0.000125073167803165],[726,58,0.000230013472217658],[726,60,0.000333228103405942],[726,61,0.000784727403710088],[726,62,0.000498364342670211],[726,63,0.000177560759072245],[726,64,0.000139779391655778],[727,2,0.000428931424588494],[727,4,0.000289022561823732],[727,5,0.000147508165630597],[727,10,5.26608069550564e-05],[727,11,7.67494067910433e-05],[727,17,0.000120515269731028],[727,18,0.000139313494059827],[727,26,0.000121571852540494],[727,27,0.000104007765913188],[727,36,7.02108239559331e-05],[727,37,0.000160237488825544],[727,38,0.000145384839053599],[727,39,0.000484286628500268],[727,41,0.000298582761478705],[727,42,6.85755609169176e-05],[727,43,0.000357909806728704],[727,44,0.000306064191078229],[727,46,0.000294860085293673],[727,49,0.000101125867997034],[727,50,0.000210224098889416],[727,52,7.327617791456e-05],[727,61,0.000115779453006406],[727,62,0.000357800040891433],[727,63,0.000184959124033589],[728,0,0.0024326762396297],[728,1,0.00144681052096989],[728,2,0.0030829446142298],[728,3,0.00239462167970738],[728,4,0.0010416854832397],[728,5,0.00156990833421136],[728,6,0.000354255743125224],[728,7,0.000404386033128548],[728,8,0.00197334567067788],[728,9,0.000657536838619646],[728,10,0.00315007372512974],[728,11,0.0023984189622201],[728,12,0.000607064342926522],[728,13,0.00128910742819208],[728,14,0.00152837580976764],[728,15,0.000148769859226521],[728,16,0.000838648577720473],[728,17,0.00197287960078201],[728,18,0.00187299253124879],[728,19,0.00213142907567931],[728,20,0.000981327518059152],[728,21,0.000975032868043455],[728,22,0.000958494658914631],[728,23,7.16122522053319e-05],[728,24,0.00177225746879933],[728,25,9.14971037647539e-05],[728,26,0.000965423534880395],[728,27,0.000991540701705727],[728,28,0.000159202712814226],[728,29,0.000344921218525939],[728,30,0.00155703469752203],[728,31,0.00217785607946899],[728,32,0.00350081525834783],[728,33,0.00312626190259089],[728,34,0.00203221530226858],[728,35,0.00209648248625106],[728,36,0.00148719290743022],[728,37,0.00289270835090323],[728,38,0.00185231054201622],[728,39,0.00270393367579316],[728,40,0.00236767303321706],[728,41,0.00158557742302485],[728,42,0.000960057852836846],[728,43,0.0020425542418483],[728,44,0.00177164079835667],[728,45,0.00230871876698885],[728,46,0.00107156470021359],[728,47,0.00104347019539946],[728,48,0.000972093079421816],[728,49,0.00322254432683881],[728,50,0.00179591444479815],[728,51,0.00103032384492616],[728,52,0.00056789037883784],[728,53,0.000714573637729488],[728,54,0.00180189057737923],[728,55,0.00235914112745169],[728,56,0.000701617092471784],[728,57,0.00104561168283446],[728,58,0.00149837347616075],[728,59,0.00118581401571356],[728,60,0.0012744513428508],[728,61,0.00249569043147143],[728,62,0.0046066755264772],[728,63,0.00500869307882958],[728,64,0.00152541857850436],[729,0,9.61239851525414e-05],[729,2,5.89780708809179e-05],[729,9,6.62267319473024e-05],[729,13,0.000154384123136777],[729,22,0.000302682523867778],[729,30,0.000125448293165282],[729,32,0.000143869120206075],[729,36,7.02108239559331e-05],[729,40,8.86294718316546e-05],[729,45,0.000197688457112195],[729,53,6.71821368805502e-05],[729,55,7.98478535445188e-05],[730,1,9.44855850429319e-05],[730,2,6.43397136882741e-05],[730,3,6.58520961919529e-05],[730,4,0.000493746876448876],[730,10,0.000234579958254342],[730,11,0.000153498813582087],[730,16,6.27560160198994e-05],[730,17,0.000107124684205358],[730,30,0.000132827604527945],[730,33,7.16435019343745e-05],[730,38,0.000145384839053599],[730,39,0.000305561801315645],[730,40,0.000170928267103905],[730,41,5.66277651080303e-05],[730,42,6.85755609169176e-05],[730,44,0.000294292491421374],[730,45,0.000310653289747735],[730,47,9.27529062577294e-05],[730,54,7.7424985746764e-05],[730,57,0.000255149262318456],[730,58,0.000111720829362863],[730,59,7.29731701977573e-05],[731,0,0.0107437038789725],[731,1,0.00753522540717382],[731,2,0.0139295480135113],[731,3,0.0126076831436593],[731,4,0.00931495631544404],[731,5,0.00216520914550627],[731,7,0.00479819581615989],[731,8,0.00562733980729194],[731,9,0.00358097400600771],[731,10,0.00645334252503782],[731,11,0.00648532487384316],[731,12,0.00319445508607937],[731,13,0.00544204034057138],[731,14,0.00470925947476628],[731,15,0.000161167347495397],[731,16,0.00746796590636802],[731,17,0.00808345012899597],[731,18,0.00689601795596146],[731,19,0.00917057541797053],[731,20,0.00654899822815865],[731,21,0.00390642200680636],[731,22,0.00442673191156626],[731,24,0.00141482739105829],[731,25,9.14971037647539e-05],[731,26,0.00336110415847249],[731,27,0.00169185965885453],[731,28,0.000222883797939917],[731,29,0.000777907429015947],[731,30,0.00736455273993831],[731,31,0.00398515157228207],[731,32,0.00727566693613581],[731,33,0.00698849796141672],[731,34,0.0126622645756734],[731,35,0.0126010408592625],[731,36,0.00919761793822724],[731,37,0.008796194781318],[731,38,0.00921847572073188],[731,39,0.00932251759863016],[731,40,0.00784370825710143],[731,41,0.00782492754220056],[731,42,0.00977513450161153],[731,43,0.0120393453953052],[731,44,0.0110065391791594],[731,45,0.0110564329942035],[731,46,0.00235168897295198],[731,47,0.00731975018550581],[731,48,0.00529519025250269],[731,49,0.00823164565495854],[731,50,0.00472703902359916],[731,51,0.00234348168649872],[731,52,0.00114188710583523],[731,53,0.00263231827231974],[731,54,0.009333230100019],[731,55,0.00497234360709049],[731,56,0.00257709355119444],[731,57,0.00993080952357129],[731,58,0.00699898136890875],[731,59,0.00533920361946924],[731,60,0.00876916061594585],[731,61,0.00227699590912599],[731,62,0.0107978940911879],[731,63,0.0050456849036363],[731,64,0.00692819593424291],[732,48,8.45298329932014e-05],[733,0,8.87298324484997e-05],[733,2,0.000150125998605973],[733,3,0.000466951227542939],[733,4,0.000198703011253816],[733,8,0.000132185834399475],[733,12,0.000259328457172495],[733,16,6.84611083853448e-05],[733,17,0.000187468197359377],[733,19,7.46678975556445e-05],[733,22,0.000126117718278241],[733,31,9.10148809330326e-05],[733,33,0.000143287003868749],[733,35,0.00034695308751338],[733,36,0.000268077691468108],[733,38,7.53847313611252e-05],[733,39,0.000172959510178667],[733,42,0.000243131534159981],[733,43,0.000154271468417545],[733,44,6.47443481127023e-05],[733,45,0.000105904530595819],[733,48,7.84919877794013e-05],[733,53,7.32896038696911e-05],[733,60,0.0002104598547827],[733,62,7.66714373338786e-05],[733,63,0.000110975474420153],[733,64,7.90057431097876e-05],[734,0,0.00013309474867275],[734,4,0.000794812045015264],[734,11,0.000211060868675369],[734,16,0.000268139341175934],[734,21,0.000188716038976153],[734,22,0.000107200060536505],[734,24,8.19110594823221e-05],[734,30,0.000206620718154582],[734,33,7.16435019343745e-05],[734,35,0.00020669545639095],[734,38,0.000333846667456411],[734,41,0.000499353928679904],[734,44,0.000329607590391939],[734,49,0.000128092766129576],[734,50,0.000138147264984473],[734,53,9.77194718262548e-05],[734,54,0.000204120416968741],[734,56,8.09558183621289e-05],[735,0,8.87298324484997e-05],[735,1,0.000100390934108115],[735,3,0.000101771421387564],[735,13,0.000169822535450454],[735,16,9.69865702125717e-05],[735,17,7.14164561369053e-05],[735,21,6.91958809579226e-05],[735,22,0.000132423604192153],[735,26,8.58154253227018e-05],[735,30,9.59310477146273e-05],[735,35,0.000147639611707821],[735,38,0.000123846344378991],[735,40,7.59681187128468e-05],[735,43,6.78794461037198e-05],[735,44,0.00011771699656855],[735,45,0.000381256310144948],[735,57,0.000695406812985597],[735,59,7.29731701977573e-05],[736,10,0.000268091380862105],[736,40,6.96374421534429e-05],[737,0,0.000332736871681874],[737,1,0.000543292113996858],[737,2,0.000412846496166425],[737,3,0.00101172765967637],[737,4,0.000246873438224438],[737,7,0.000314954506571273],[737,8,0.000594836254797638],[737,9,0.000241254523522316],[737,10,0.000426073801727275],[737,11,0.000249435572070891],[737,12,0.00103731382868998],[737,13,0.000447713957096652],[737,14,0.000341363125024245],[737,16,6.27560160198994e-05],[737,17,0.000490988135941224],[737,18,9.28756627065516e-05],[737,19,0.00040049145052573],[737,21,0.000446627958910228],[737,22,0.000258541322470394],[737,26,7.86641398791433e-05],[737,30,0.000317310388594536],[737,32,0.000774152884918406],[737,33,0.000709921973713348],[737,34,0.00105675195717966],[737,35,0.000701288155612151],[737,36,0.000255312087112484],[737,37,0.000118069728608295],[737,38,0.000888462905327547],[737,39,0.00075525652778018],[737,40,0.000417824652920658],[737,41,0.000823676583389532],[737,42,8.72779866215315e-05],[737,43,0.000956483104188779],[737,44,0.000429667037475206],[737,45,0.000275351779549129],[737,47,0.000340093989611674],[737,49,0.000175284837861525],[737,50,9.61024452065902e-05],[737,54,0.000274506767647618],[737,56,0.000168657954921102],[737,57,0.000950556075304053],[737,58,0.000184010777774127],[737,59,0.000249324998175671],[737,60,0.0002104598547827],[737,61,7.7186302004271e-05],[737,62,0.000817828664894705],[737,63,0.000170162394110901],[737,64,9.72378376735847e-05],[738,7,9.72081810405164e-05],[738,8,5.19301492283652e-05],[738,12,0.00160312137161179],[738,17,0.000160687026308037],[738,19,0.000122183832363782],[738,21,0.000113229623385692],[738,22,0.000132423604192153],[738,33,0.000358217509671873],[738,39,9.80103891012447e-05],[738,44,0.000206004743994962],[738,47,0.00010048231511254],[738,50,9.61024452065902e-05],[738,54,0.000105579526018315],[738,56,7.42095001652848e-05],[738,57,0.000320187309576102],[739,0,0.00686916786205469],[739,1,0.00301172802324345],[739,2,0.0103533322610048],[739,3,0.0124580192886776],[739,4,0.0126929075067589],[739,5,0.00258666104730798],[739,6,0.000344415305816191],[739,7,0.00188583871218602],[739,8,0.00828994018590993],[739,9,0.00603609356891128],[739,10,0.00970395051799083],[739,11,0.00586493383561556],[739,12,0.00480347028626325],[739,13,0.00351995800751851],[739,14,0.00311881764226696],[739,15,0.000173564835764274],[739,16,0.00783309181775653],[739,17,0.00799417955882484],[739,18,0.00813436012538215],[739,19,0.0083899564889797],[739,20,0.00622188905547227],[739,21,0.00577471079267027],[739,22,0.00611040345058077],[739,23,0.000364571465772598],[739,24,0.00223393798588151],[739,25,0.000541944383837389],[739,26,0.00388314799585225],[739,27,0.00228123699902926],[739,28,0.000668651393819751],[739,29,0.000432986210490008],[739,30,0.00875924258748173],[739,31,0.00648806079794046],[739,32,0.0179425345628434],[739,33,0.00793288957782438],[739,34,0.0174520397188665],[739,35,0.01321374524785],[739,36,0.00480625003989251],[739,37,0.0106600097829204],[739,38,0.0140323292805066],[739,39,0.00997399842030313],[739,40,0.0095656522812593],[739,41,0.0110835980252354],[739,42,0.0078487846540363],[739,43,0.0147853775331375],[739,44,0.0122661110424429],[739,45,0.0171071118422446],[739,46,0.00128731598213579],[739,47,0.00775259708137522],[739,48,0.00322420934416925],[739,49,0.00397087575001685],[739,50,0.00517151283267964],[739,51,0.00426944652080513],[739,52,0.00286387728682739],[739,53,0.00331024710811438],[739,54,0.01202902733102],[739,55,0.00728067246410476],[739,56,0.00439859946434233],[739,57,0.00725924665929569],[739,58,0.00906253080537575],[739,59,0.00403784875094257],[739,60,0.00159598723210214],[739,61,0.00335760413718579],[739,62,0.00794188305050092],[739,63,0.00757592572041579],[739,64,0.00577957397672369],[740,1,0.000147633726629581],[740,2,0.000278805425982521],[740,3,6.58520961919529e-05],[740,4,0.000264937348338421],[740,7,7.38782175907924e-05],[740,10,0.000282453419122575],[740,12,0.000106088914297839],[740,16,6.27560160198994e-05],[740,17,8.92705701711317e-05],[740,22,6.93647450530325e-05],[740,34,0.000100047522573222],[740,35,9.59657476100838e-05],[740,38,5.92308603551698e-05],[740,39,0.000478521311494312],[740,40,0.000139274884306886],[740,41,0.000339766590648182],[740,43,0.000203638338311159],[740,44,6.47443481127023e-05],[740,47,0.000108211723967351],[740,48,8.45298329932014e-05],[740,49,0.000101125867997034],[740,50,0.000330352155397654],[740,54,8.44636208146516e-05],[740,55,0.000137919019758714],[740,62,8.94500102228583e-05],[741,0,0.000199642123009124],[741,1,7.67695378473822e-05],[741,2,0.000332421854056083],[741,3,0.000245448722170006],[741,4,0.000301065168566388],[741,7,8.16548720740338e-05],[741,8,0.000349348276627184],[741,9,0.00174081695404338],[741,10,0.000569694184331974],[741,11,9.59367584888042e-05],[741,12,0.000359523542898231],[741,17,5.3562342102679e-05],[741,19,0.000142547804424412],[741,26,0.000114420567096936],[741,30,0.000295172454506545],[741,31,7.15116921616684e-05],[741,32,0.000226080046038118],[741,33,7.16435019343745e-05],[741,34,0.000337660388684625],[741,36,0.000127656043556242],[741,37,0.000109636176564846],[741,38,5.92308603551698e-05],[741,39,0.000172959510178667],[741,43,0.000166613185890949],[741,44,0.000170689645024397],[741,48,7.24541425656012e-05],[741,50,0.000186198487587769],[741,56,7.42095001652848e-05],[741,57,0.00022012877533357],[741,58,0.000151151710314461],[741,59,7.29731701977573e-05],[741,60,8.76916061594584e-05],[741,61,7.07541101705817e-05],[741,62,0.00054947863422613],[741,63,9.61787444974661e-05],[741,64,8.50831079643866e-05],[742,2,0.000166210927028041],[742,10,0.000143620382604699],[742,19,8.82438789293981e-05],[742,53,8.55045378479729e-05],[742,58,7.22899484112641e-05],[743,0,0.000621108827139498],[743,1,0.000478333274279843],[743,2,0.000906117634443193],[743,3,0.00103567387647344],[743,4,0.000222788224739127],[743,7,0.00083210202970682],[743,8,0.000245487978170454],[743,9,0.00102651434518319],[743,10,0.000713314566936673],[743,11,0.000166290381380594],[743,12,0.00350093417182868],[743,13,0.000378241101685103],[743,14,0.000349121377865705],[743,15,6.8186185478822e-05],[743,16,0.000627560160198994],[743,17,0.000629357519706478],[743,18,0.00109902867536086],[743,19,0.00078061892899083],[743,20,0.000810958157284994],[743,21,0.00176134969711076],[743,22,0.00204941292202141],[743,26,0.000443379697500626],[743,27,0.000235750936069893],[743,30,0.00102572427941025],[743,31,0.000110518069704397],[743,32,0.000760451063946399],[743,33,0.00185621800466334],[743,34,0.00115679947975288],[743,35,0.000775107961466061],[743,36,0.000976568733205252],[743,37,0.00049757957056353],[743,38,0.00174461806864318],[743,39,0.00100316515903627],[743,40,0.00105722298542045],[743,41,0.000839120519328086],[743,42,0.000910184717624543],[743,43,0.000851578505664848],[743,44,0.00111242561757279],[743,45,0.0011296483263554],[743,47,0.000842505565174376],[743,48,0.000682276509159411],[743,49,0.000283152430391694],[743,51,0.0004175168521923],[743,52,0.000140446007669573],[743,53,0.00032980321741361],[743,54,0.000527897630091573],[743,55,0.000508122704374211],[743,56,0.00072860236525916],[743,57,0.0030667940745336],[743,58,0.000821476686491637],[743,59,0.000778380482109411],[743,60,7.5999392004864e-05],[743,63,0.000369918248067177],[743,64,0.000820444255370871],[744,33,0.000117234821347158],[744,48,8.45298329932014e-05],[745,0,0.00013309474867275],[745,1,7.67695378473822e-05],[745,2,6.43397136882741e-05],[745,4,0.000770726831529953],[745,7,0.000132203126215102],[745,9,0.00280990562690698],[745,10,0.000344688918251278],[745,12,0.00222786720025461],[745,16,7.41662007507902e-05],[745,17,0.000142832912273811],[745,20,0.000143110263050293],[745,21,0.00023904031603646],[745,22,8.19765168808566e-05],[745,26,8.58154253227018e-05],[745,32,8.90618363180467e-05],[745,33,9.11826388255676e-05],[745,38,7.53847313611252e-05],[745,41,0.000113255530216061],[745,42,8.72779866215315e-05],[745,48,0.000120756904276002],[745,51,0.000269365711091807],[745,53,0.00163680115308977],[745,55,8.71067493212932e-05],[745,56,0.000107941091149505],[745,58,0.000223441658725725],[745,59,6.68920726812775e-05],[745,61,0.000566032881364654],[745,63,0.000110975474420153],[746,3,0.000335247035159033],[746,4,0.000180639101139833],[746,5,0.000205457802128332],[746,7,0.00041605101485341],[746,9,0.000619692991792616],[746,10,0.000406924417379981],[746,11,0.00053085006363805],[746,13,0.000123507298509421],[746,14,0.000131890298304822],[746,16,0.000233908786983261],[746,17,8.92705701711317e-05],[746,18,0.000464378313532758],[746,19,8.14558882425213e-05],[746,20,0.000252146653945754],[746,21,0.000471790097440381],[746,22,0.000264847208384306],[746,27,0.000270420191374289],[746,30,0.000132827604527945],[746,31,0.000195031887713641],[746,32,0.000383650987216201],[746,33,0.000794591566908518],[746,35,0.000110729708780866],[746,36,0.00024254648275686],[746,37,0.000101202624521396],[746,38,8.61539786984288e-05],[746,39,8.0714438083378e-05],[746,40,0.000341856534207811],[746,41,0.000118403508862245],[746,42,7.48097028184556e-05],[746,43,0.000431960111569126],[746,45,0.000628366881535192],[746,47,0.000162317585951026],[746,48,0.000181135356414003],[746,49,0.000370794849322457],[746,50,0.000402428989302597],[746,51,8.0809713327542e-05],[746,52,7.93825260741066e-05],[746,53,0.000567994429990106],[746,54,0.000323777213122831],[746,56,0.00036430118262958],[746,57,0.000930544368455547],[746,58,0.000295731607136989],[746,59,0.000304054875823989],[746,60,0.000444304137874589],[746,62,0.000261960744224085],[746,63,8.87803795361225e-05],[746,64,0.000200553040201769],[747,51,0.000114480427214018],[747,53,0.000122149339782818],[747,56,0.000128180045740037],[748,0,0.0014566480826962],[748,1,0.000159444424759948],[748,2,0.00153342984290387],[748,3,0.00111349908106393],[748,4,0.00146317671923265],[748,5,0.00023706669476346],[748,6,5.90426238542041e-05],[748,7,0.000812660393498717],[748,8,0.000590115332140513],[748,9,0.00129615175382578],[748,10,0.00146971524865476],[748,11,0.000466892224645514],[748,12,0.00202747702880314],[748,13,0.000586659667919751],[748,14,0.000124132045463362],[748,16,0.00133499161351422],[748,17,0.00121854328283595],[748,18,0.000913277349947758],[748,19,0.00149335795111289],[748,20,0.000899550224887556],[748,21,0.00138391761915845],[748,22,0.00191068343191535],[748,24,0.00032019777797635],[748,26,0.000622161833589588],[748,27,0.000256552489252531],[748,30,0.000774827693079682],[748,31,0.000169027636018489],[748,32,0.000774152884918406],[748,33,0.00146543526683948],[748,34,0.00259498261674295],[748,35,0.0015649798841029],[748,36,0.000874443898360258],[748,37,0.0013409347749085],[748,38,0.00184692591834757],[748,39,0.000922450720952891],[748,40,0.00201315514589044],[748,41,0.00126125476831522],[748,42,0.00128423323171682],[748,43,0.00183891590353714],[748,44,0.00208359083926333],[748,45,0.00118613074267317],[748,46,0.00023732641011442],[748,47,0.00105892901310908],[748,48,0.000887563246428615],[748,49,0.00133486145756084],[748,50,0.00104511409162167],[748,51,0.000336707138864758],[748,52,0.000250360274541413],[748,53,0.000513027227087838],[748,54,0.00128103158235555],[748,55,0.000696853994570346],[748,56,0.000897260320180262],[748,57,0.00132577557871355],[748,58,0.00125521637695922],[748,59,0.00026756829072511],[748,60,0.000835993312053504],[748,61,9.64828775053387e-05],[748,62,0.00125230014312002],[748,63,0.000295934598453742],[748,64,0.00076574797167948],[749,0,0.000510196536578873],[749,1,0.000366131642041361],[749,2,0.000359230068092864],[749,3,0.000796211708502703],[749,4,0.000776748134901281],[749,5,0.000405647455484143],[749,6,5.90426238542041e-05],[749,8,0.000198278751599213],[749,9,0.000624423472645994],[749,10,0.000569694184331974],[749,11,0.00105530434337685],[749,12,0.00157365222875127],[749,13,0.000208418566234648],[749,14,0.000287055355134024],[749,16,0.000387946280850287],[749,17,0.000424035208312875],[749,18,0.000982934096977671],[749,19,0.000352975515717592],[749,20,0.000572441052201172],[749,21,0.000880674848555379],[749,22,0.000889129913861598],[749,24,0.000119143359247014],[749,25,9.14971037647539e-05],[749,26,0.000400471984839275],[749,27,0.000201081680765497],[749,29,0.000102742490624748],[749,30,0.000937172543058282],[749,31,0.00117669238920564],[749,32,0.000787854705890413],[749,33,0.00183667886777215],[749,35,0.00048721071863581],[749,36,0.000376585328490914],[749,38,0.000700001076924734],[749,39,0.000478521311494312],[749,40,0.000759681187128468],[749,41,0.00100900381465218],[749,42,0.000205726682750753],[749,43,0.000419618394095722],[749,44,0.00112419731722965],[749,45,0.000564824163177701],[749,46,9.34922221662867e-05],[749,47,0.00039419985159535],[749,48,0.00059774667616621],[749,49,0.00114609317063305],[749,50,0.000204217696064004],[749,51,0.000659945992174926],[749,52,0.000177084096626853],[749,53,0.000543564562033542],[749,54,0.00102060208484371],[749,55,0.00076944295233809],[749,56,0.000843289774605509],[749,57,0.000855500467773648],[749,58,0.000952912956330299],[749,59,0.000389190241054706],[749,60,0.000520303529879453],[749,61,0.000218694522345434],[749,62,0.000466417910447761],[749,63,0.000162764029149558],[749,64,0.000619891215169103],[750,7,4.66599268994479e-05],[751,53,0.000164901608706805],[752,9,8.51486553608174e-05],[752,43,0.000290030360624985],[752,50,0.000162172876286121],[753,0,0.000199642123009124],[753,3,0.000443005010745865],[753,4,0.000331171685423027],[753,8,0.00010386029845673],[753,10,0.000368625648685395],[753,12,0.000447930971479764],[753,16,7.98712931162356e-05],[753,21,6.91958809579226e-05],[753,22,6.93647450530325e-05],[753,24,8.93575194352605e-05],[753,30,0.000132827604527945],[753,31,0.000188530824789853],[753,32,0.000280887329926147],[753,33,0.000156313095129544],[753,35,0.000199313475805559],[753,38,9.15386023670806e-05],[753,39,9.80103891012447e-05],[753,42,7.48097028184556e-05],[753,44,0.000182461344681252],[753,48,0.000108681213848402],[753,53,7.9397070858832e-05],[753,54,0.00014781133642564],[753,56,0.000134926363936881],[753,62,0.000332242895113474],[753,64,0.000115469932237382],[754,7,9.33198537988957e-05],[754,10,9.57469217364662e-05],[754,12,0.000736728571512769],[754,16,6.27560160198994e-05],[754,17,4.90988135941224e-05],[754,18,0.00033280445803181],[754,19,8.14558882425213e-05],[754,21,0.000169844435078537],[754,22,0.000145035376019977],[754,24,9.68039793881989e-05],[754,27,0.000228817085009014],[754,30,0.000258275897693227],[754,33,0.000123747866977556],[754,40,8.22987952722507e-05],[754,45,0.000105904530595819],[754,48,0.000211324582483003],[754,51,0.000114480427214018],[754,53,0.000787863241599179],[754,55,0.00019599018597291],[754,56,9.4448454755817e-05],[754,58,0.00019058259126606],[755,12,0.000347735885754027],[755,18,0.000170272048295345],[755,51,0.000121214569991313],[756,7,0.000167198071389688],[756,12,0.000424355657191355],[756,14,0.000108615539780441],[757,3,0.000185583180177322],[757,12,0.00105499531440629],[757,13,0.000108068886195744],[757,18,0.000170272048295345],[757,20,0.000177184135205125],[757,21,0.000100648554120615],[757,53,0.000164901608706805],[757,55,0.000108883436651617],[757,58,8.54335753951303e-05],[758,0,0.000317948566273791],[759,21,0.000257911919934075],[759,31,9.75159438568206e-05],[759,35,0.000228841398147123],[759,47,0.000131399950531783],[759,57,0.000105061460954658],[760,0,0.000221824581121249],[760,1,0.000106296283173298],[760,7,0.000139979780698344],[760,9,9.93400979209537e-05],[760,16,7.41662007507902e-05],[760,20,0.000115851165326428],[760,21,0.000138391761915845],[760,22,0.000119811832364329],[760,31,0.000130021258475761],[760,38,7.53847313611252e-05],[760,39,6.34184870655113e-05],[760,41,0.000164735316677906],[760,42,0.000155853547538449],[760,44,0.000123602846396977],[760,45,0.00011296483263554],[760,47,0.000131399950531783],[760,48,7.84919877794013e-05],[760,49,0.000323602777590508],[760,58,0.000230013472217658],[761,51,8.75438561048371e-05],[761,56,0.000107941091149505],[762,3,9.57848671882951e-05],[762,18,0.000170272048295345],[762,34,0.000162577224181486],[762,38,5.92308603551698e-05],[762,57,0.000105061460954658],[763,14,0.000263780596609643],[764,20,8.1777293171596e-05],[764,32,0.000143869120206075],[764,33,0.000117234821347158],[764,34,0.00022510692578975],[764,35,0.000118111689366257],[764,38,0.000140000215384947],[764,41,0.000154439359385537],[764,44,0.000300178341249801],[764,45,0.000261231175469687],[765,1,0.000100390934108115],[765,14,8.53407812560611e-05],[766,2,0.000380676639322288],[766,3,0.000125717638184637],[766,5,0.000152776314403119],[766,8,0.000122743989085227],[766,10,0.000143620382604699],[766,11,0.000268622923768652],[766,13,0.000115788092352582],[766,18,0.000975194458418792],[766,21,0.000270492989199152],[766,22,0.000498164987199052],[766,26,0.000207387277863196],[766,27,0.000159478574400222],[766,30,0.000420620747671827],[766,31,0.000208034013561217],[766,32,9.59127468040503e-05],[766,33,0.000117234821347158],[766,34,0.00029388959755884],[766,35,0.000236223378732514],[766,36,0.000134038845734054],[766,37,0.00025300656130349],[766,39,0.000224847363232267],[766,40,0.000417824652920658],[766,41,0.00042728222763332],[766,42,0.000268068101766132],[766,43,0.000166613185890949],[766,46,0.0005393782048055],[766,50,0.00148358149787674],[766,51,0.00040404856663771],[766,52,0.000195403141105493],[766,53,0.000109934405804537],[766,55,0.00026132024796388],[766,60,0.000157844891087025],[766,61,0.000180101371343299],[766,62,0.000261960744224085],[766,63,0.000325528058299116],[767,1,0.000212592566346597],[767,5,0.00023706669476346],[767,9,0.000690650204593297],[767,12,0.000559913714349704],[767,17,5.3562342102679e-05],[767,21,0.000434046889645151],[767,22,8.19765168808566e-05],[767,26,0.000479136124718418],[767,30,0.000118068981802618],[767,32,0.000239781867010126],[767,33,0.000117234821347158],[767,34,0.000487731672544459],[767,35,9.59657476100838e-05],[767,37,0.000126503280651745],[767,39,0.00029979648430969],[767,40,0.000126613531188078],[767,41,6.17757437542149e-05],[767,44,0.000235433993137099],[767,46,0.000352393760472927],[767,48,9.66055234208016e-05],[767,50,0.000312332946921418],[767,51,0.000107746284436723],[767,54,0.000133734066289865],[767,56,0.000323823273448515],[767,57,0.000135079021227418],[767,62,0.000134175015334287],[767,63,0.000155365664188214],[768,0,0.0144999334526257],[768,1,0.0054978799796856],[768,2,0.0194145086054367],[768,3,0.0128830646368257],[768,4,0.013704486473142],[768,5,0.00592139922031398],[768,6,0.000664229518359796],[768,7,0.00439380978303134],[768,8,0.00525438691737913],[768,9,0.00442299959790913],[768,10,0.00981405947798778],[768,11,0.00746387981042896],[768,12,0.0098721628582711],[768,13,0.00871498375107104],[768,14,0.00811513247216727],[768,15,0.000824432969880302],[768,16,0.0208064718567794],[768,17,0.0187780644354976],[768,18,0.0163383769977942],[768,19,0.0201331803772765],[768,20,0.020853209758757],[768,21,0.0155376205423699],[768,22,0.0140810432457656],[768,23,0.000553367403404837],[768,24,0.00519018258719805],[768,25,0.00121057706519521],[768,26,0.0101405227589659],[768,27,0.00729441131604493],[768,28,0.00174326970531578],[768,29,0.00255388476695802],[768,30,0.0143896571571941],[768,31,0.00572093537293347],[768,32,0.0136470136881192],[768,33,0.00868840287095051],[768,34,0.013650233861084],[768,35,0.01321374524785],[768,36,0.0157846697857293],[768,37,0.0145984785872114],[768,38,0.0132784819668953],[768,39,0.0126029829750189],[768,40,0.0108254569165807],[768,41,0.013693623198851],[768,42,0.0147312773133342],[768,43,0.0172043541579246],[768,44,0.0182814495670957],[768,45,0.0166976143239408],[768,46,0.00661637264561413],[768,47,0.0212558743507297],[768,48,0.015130840105783],[768,49,0.00984291781837794],[768,50,0.0119106968027918],[768,51,0.00843788089995084],[768,52,0.00541022446935835],[768,53,0.00850770151587331],[768,54,0.0187016533753774],[768,55,0.0182488639828109],[768,56,0.0101127309770693],[768,57,0.00947054026605564],[768,58,0.0190188282456544],[768,59,0.0102952980954003],[768,60,0.00937130964490746],[768,61,0.00350554454936064],[768,62,0.00802494377427929],[768,63,0.00719121074242592],[768,64,0.015126561123097],[769,0,0.000118306443264666],[769,11,0.000102332542388058],[769,12,0.00150882011445815],[769,16,0.000171152770963362],[769,17,0.000392790508752979],[769,18,0.000170272048295345],[769,19,0.000244367664727564],[769,20,0.000218072781790923],[769,21,0.000434046889645151],[769,22,0.000346823725265162],[769,27,8.32062127305505e-05],[769,30,0.000125448293165282],[769,36,7.65936261337452e-05],[769,38,0.00026923118343259],[769,40,0.000227904356138541],[769,42,0.000255599817963056],[769,44,0.000111831146740122],[769,45,0.000155326644873868],[769,47,0.000224152856789513],[769,48,0.000193211046841603],[769,51,7.40755705502468e-05],[769,52,0.000195403141105493],[769,53,6.71821368805502e-05],[769,54,0.000183004511765079],[769,57,7.50439006818989e-05],[769,58,0.000216869845233792],[769,59,0.000170270730461434],[769,64,0.00018839831049257],[770,13,0.000123507298509421],[770,36,7.65936261337452e-05],[770,37,0.00023613945721659],[770,43,0.000166613185890949],[770,57,0.000400234136970128],[770,59,0.000145946340395515],[770,64,0.000121547297091981],[771,10,6.2235499128703e-05],[771,30,8.85517363519636e-05],[771,44,9.41735972548396e-05],[771,45,0.000120025134675261],[771,48,6.64162973518011e-05],[771,50,9.61024452065902e-05],[771,54,7.7424985746764e-05],[771,57,0.000260152189030583],[771,62,0.000121396442445308],[772,0,0.000547167300099082],[772,1,8.85802359777486e-05],[772,2,0.000568334137579754],[772,3,0.000676480624517334],[772,4,0.000650300764103398],[772,5,0.000163312611948161],[772,7,0.00011664981724862],[772,8,0.000113302143770979],[772,9,0.000506161451311526],[772,10,0.000248941996514812],[772,11,0.000191873516977608],[772,12,0.000288797600033005],[772,13,0.000169822535450454],[772,16,0.000456407389235632],[772,17,0.000785581017505959],[772,18,0.000371502650826206],[772,19,0.000556615236323896],[772,20,0.000470219435736677],[772,21,0.00071712094810938],[772,22,0.00140621255880239],[772,26,0.000407623270282833],[772,27,0.000242684787130772],[772,30,0.0006493793999144],[772,31,0.000136522321399549],[772,32,0.000253483687982133],[772,33,0.000188878323281533],[772,34,0.000162577224181486],[772,35,0.000221459417561732],[772,36,0.000255312087112484],[772,37,0.000269873665390389],[772,38,0.000667693334912823],[772,39,0.000789848429815913],[772,40,0.000512784801311716],[772,42,0.000561072771138417],[772,43,0.000623256732406882],[772,44,0.000100059447083267],[772,45,7.76633224369338e-05],[772,46,0.000316435213485893],[772,47,0.000170046994805837],[772,48,0.000320005796331405],[772,49,0.000148317939728983],[772,50,0.000282300932794359],[772,51,0.00019529014054156],[772,52,0.000116020615031387],[772,53,0.000164901608706805],[772,54,0.000190043146832966],[772,55,0.000646041724132925],[772,56,0.000317076955251671],[772,57,0.000275160969166963],[772,58,0.000236585285709592],[772,60,0.000181229319396214],[772,62,0.000402525046002862],[772,64,0.000856908444498465],[773,7,6.22132358659305e-05],[774,10,0.00209207023994179],[774,60,0.000438458030797292],[775,10,0.000325539533903985],[776,0,0.000118306443264666],[776,1,7.08641887821989e-05],[776,2,0.000155487641413329],[776,4,0.000475682966334893],[776,12,0.000265222285744597],[776,17,0.000102661155696801],[776,20,0.00012948071418836],[776,26,9.29667107662602e-05],[776,35,0.000169785553463994],[776,42,0.000168321831341525],[776,43,0.000111075457260632],[776,45,9.88442285560976e-05],[776,48,0.000265665189407204],[776,50,0.000150160070635297],[776,54,9.85408909504269e-05],[776,58,0.000131436269838662],[776,59,0.000121621950329595],[776,62,0.000102228583111838],[776,64,0.000224862499620165],[777,7,0.000509370868652306],[777,8,0.000132185834399475],[777,9,0.00570022942832139],[777,10,0.0101539610501522],[777,11,7.67494067910433e-05],[777,16,0.000154037493867026],[777,21,8.80674848555379e-05],[777,33,9.76956844559653e-05],[777,42,0.000105980412326145],[777,52,9.15952223932e-05],[777,57,8.50497541061521e-05],[778,60,7.5999392004864e-05],[779,0,0.000354919329793999],[779,1,0.000129917679434031],[779,2,0.000327060211248727],[779,3,0.000550762986332697],[779,5,0.000300284480033716],[779,6,6.88830611632381e-05],[779,7,0.000960416828680302],[779,8,0.000561789796197769],[779,9,0.00244092812034343],[779,10,0.000775550066065376],[779,11,0.000575620550932825],[779,12,0.00614136937213044],[779,13,0.000648413317174462],[779,14,0.00107063889212149],[779,15,0.000514495763158384],[779,16,0.00127794068985977],[779,17,0.000821289245574411],[779,18,0.000363763012267327],[779,19,0.000291883599535701],[779,20,0.00130843669074554],[779,21,0.00345979404789613],[779,22,0.00200527172062403],[779,23,0.000397122489502295],[779,24,0.000670181395764454],[779,25,9.14971037647539e-05],[779,26,0.000407623270282833],[779,27,0.000832062127305505],[779,29,0.000308227471874243],[779,30,0.00190386233156722],[779,31,0.000500581845131679],[779,32,0.000232930956524122],[779,33,0.00152405267751306],[779,35,0.000538884582733547],[779,36,0.000772319063515264],[779,37,0.000160237488825544],[779,38,0.000215384946746072],[779,39,0.000230612680238223],[779,40,0.000316533827970195],[779,41,0.000885452327143747],[779,42,0.00036781437219074],[779,43,0.000166613185890949],[779,44,0.000253091542622382],[779,45,0.000204748759151917],[779,46,0.00015102589734554],[779,47,0.00088888201830324],[779,48,0.00137662870874642],[779,49,0.000714622800512371],[779,50,0.000702749130573191],[779,51,0.00259264496925864],[779,52,0.00043965706748736],[779,53,0.00921616768661366],[779,54,0.00124583840701611],[779,55,0.000878326388989707],[779,56,0.0017607890493763],[779,57,0.0012607375314559],[779,58,0.00128150363092695],[779,59,0.000231081705626231],[779,60,0.000385843067101617],[779,61,0.000199397946844367],[779,62,0.000345021468002454],[779,63,0.000525283912255392],[779,64,0.000461879728949527],[780,2,7.50629993029864e-05],[780,3,8.97983129890266e-05],[780,7,0.000104984835523758],[780,13,0.000100349680038905],[780,21,0.000125810692650768],[780,30,0.000398482813583836],[780,40,0.000101290824950462],[780,41,9.78115942775069e-05],[780,42,8.10438447199935e-05],[780,48,0.000156983975558803],[780,52,9.15952223932e-05],[780,62,0.000198067879779186],[781,8,0.000122743989085227],[781,33,7.81565475647722e-05],[781,50,6.60704310795308e-05],[782,0,0.000118306443264666],[782,9,0.000326403178883133],[782,10,0.000162769766951993],[782,18,0.000154792771177586],[782,24,0.000253179638399905],[782,40,8.86294718316546e-05],[782,42,9.97462704246074e-05],[782,46,0.000222942991319607],[782,50,0.000150160070635297],[782,51,0.000249163282759921],[782,52,0.000177084096626853],[782,53,0.000451952557196428],[782,56,8.77021365589729e-05],[783,0,0.000184853817601041],[783,2,0.000160849284220685],[783,3,0.000119731083985369],[783,13,0.000115788092352582],[783,16,6.27560160198994e-05],[783,17,5.80258706112356e-05],[783,39,0.000144132925148889],[783,40,8.22987952722507e-05],[783,41,6.69237224003995e-05],[783,43,6.78794461037198e-05],[783,46,0.000510611367215874],[783,52,0.000116020615031387],[783,62,0.000178900020445717],[784,1,6.49588397170157e-05],[784,9,0.000146644906454741],[784,12,0.000559913714349704],[784,13,0.000123507298509421],[784,16,6.84611083853448e-05],[784,26,0.000114420567096936],[784,30,0.000125448293165282],[784,32,8.22109258320431e-05],[784,33,8.46695931951699e-05],[784,38,6.46154840238216e-05],[784,41,9.78115942775069e-05],[784,49,0.000141576215195847],[784,57,0.000490286817788406],[785,5,0.000121167421767991],[785,9,6.14962510939237e-05],[785,11,0.000102332542388058],[785,16,7.98712931162356e-05],[785,21,0.000257911919934075],[785,22,6.93647450530325e-05],[785,26,9.29667107662602e-05],[785,32,0.000109614567776057],[785,33,9.76956844559653e-05],[785,38,8.61539786984288e-05],[785,39,0.00024790863125609],[785,43,6.78794461037198e-05],[785,44,7.06301979411297e-05],[785,46,0.00034520205107552],[785,50,0.000138147264984473],[785,51,8.75438561048371e-05],[785,57,8.00468273940255e-05],[785,62,0.000204457166223676],[785,63,0.00010357710945881],[786,20,8.1777293171596e-05],[786,48,6.64162973518011e-05],[786,53,0.000103826938815396],[786,57,0.000100058534242532],[787,11,0.00015989459748134],[787,41,0.000102959572923692],[787,50,0.0010090756746692],[788,0,0.000192247970305083],[788,1,0.000366131642041361],[788,2,0.00109913677550802],[788,3,0.000556749540531965],[788,4,0.00120426067426555],[788,5,0.000368770414076494],[788,7,0.000326619488296135],[788,8,0.000316301818027315],[788,9,0.000387899429977057],[788,10,0.000440435839987744],[788,11,0.000658765741623122],[788,12,0.000123770400014145],[788,13,0.00026245300933252],[788,14,0.000201714573877963],[788,16,0.00050775322052464],[788,17,0.000580258706112356],[788,18,0.0011222475910375],[788,19,0.000264731636788194],[788,20,0.000381627368134115],[788,21,0.000786316829067302],[788,22,0.000504470873112964],[788,24,0.000342537157835165],[788,26,0.000822397826009225],[788,27,0.000284287893496048],[788,30,0.000501793172661127],[788,31,0.000370560586655918],[788,32,0.0013359275447707],[788,33,0.000892287251364483],[788,34,0.000731597508816688],[788,35,0.000915365592588491],[788,36,0.000682959833025895],[788,37,0.00126503280651745],[788,38,0.000969232260357324],[788,39,0.000933981354964803],[788,40,0.000569760890346351],[788,41,0.000653793288065441],[788,42,0.000299238811273822],[788,43,0.000833065929454743],[788,44,0.000588584982842748],[788,45,0.00117201013859373],[788,46,0.000122259059755913],[788,47,0.000463764531288647],[788,48,0.000144908285131202],[788,49,0.000485404166385761],[788,50,0.000690736324922367],[788,51,0.000545465564960908],[788,52,0.000250360274541413],[788,54,0.000865752113350179],[788,55,0.000442792642383241],[788,56,0.000222628500495854],[788,57,0.000730427299970483],[788,58,0.000446883317451451],[788,59,0.000212838413076792],[788,60,0.000216305961859997],[788,61,0.000263719865181259],[788,62,0.000562257207115109],[788,63,0.000281137868531055],[788,64,0.000401106080403537],[789,0,0.000103518137856583],[789,3,0.000311300818361959],[789,4,0.000355256898908338],[789,8,9.91393757996063e-05],[789,17,7.14164561369053e-05],[789,38,0.000161538710059554],[789,41,0.000144143402093168],[789,47,0.00020096463022508],[789,50,0.000120128056508238],[789,61,7.7186302004271e-05],[790,0,0.0094275446976531],[790,1,0.00398611061899869],[790,2,0.00960270226797491],[790,3,0.00608832562065601],[790,4,0.00601528206795643],[790,5,0.00342956485091139],[790,6,0.000536303833342354],[790,7,0.0105723617699666],[790,8,0.00432436515392568],[790,9,0.00802289552733035],[790,10,0.0101778977805864],[790,11,0.00555154042455214],[790,12,0.0250075146314294],[790,13,0.00626799539935313],[790,14,0.00630745956010706],[790,15,0.00177284082244937],[790,16,0.01018358987232],[790,17,0.00731125969701568],[790,18,0.00915599241515421],[790,19,0.0103177458440527],[790,20,0.0113738585252828],[790,21,0.0207210210795816],[790,22,0.0150521496765081],[790,23,0.00182936753360893],[790,24,0.00250201054418729],[790,25,0.000703823875113492],[790,26,0.00529195122823327],[790,27,0.00551934544445985],[790,28,0.000811933835352554],[790,29,0.000932021164953069],[790,30,0.00970379444190268],[790,31,0.00671559800027304],[790,32,0.0136470136881192],[790,33,0.00700152405267751],[790,34,0.0133751031740077],[790,35,0.00945631712988595],[790,36,0.00991887458432],[790,37,0.0100274933796616],[790,38,0.00841078217043411],[790,39,0.00970302852102323],[790,40,0.00813491937883402],[790,41,0.0115417681247458],[790,42,0.0104733583945838],[790,43,0.0106694147557574],[790,44,0.0111536854248701],[790,45,0.011472990814547],[790,46,0.00320750239124337],[790,47,0.00925210239920851],[790,48,0.00892393522599655],[790,49,0.0157082181622059],[790,50,0.00802455417475028],[790,51,0.00971063388485963],[790,52,0.00260741066412643],[790,53,0.00986355918746259],[790,54,0.0107902275590717],[790,55,0.00960351911267258],[790,56,0.00900633479278683],[790,57,0.0152189030582891],[790,58,0.0120724213846811],[790,59,0.0053209603269198],[790,60,0.00282951582541186],[790,61,0.00346051920652482],[790,62,0.00691959721938254],[790,63,0.0049273110642548],[790,64,0.00553647938253973],[791,0,0.00101299892045371],[791,1,0.00108067887892853],[791,2,0.000932925848479974],[791,3,0.00122125705665076],[791,4,0.00209541357322206],[791,5,0.00059003266252239],[791,7,0.000132203126215102],[791,8,0.000547627028226397],[791,9,0.000714302608860191],[791,10,0.00129258344344229],[791,11,0.000876222394197745],[791,13,0.000687009347958656],[791,14,0.000504286434694907],[791,16,0.000975570794491163],[791,17,0.000687383390317714],[791,18,0.000967454819859913],[791,19,0.000767042947617076],[791,20,0.000933624097042388],[791,21,0.00129585013430291],[791,22,0.00124225952504067],[791,24,0.000446787597176302],[791,25,0.000175955968778373],[791,26,0.000486287410161977],[791,27,0.000450700318957149],[791,28,8.75614920478245e-05],[791,29,0.000183468733258478],[791,30,0.00109951739303688],[791,31,0.00109867963412018],[791,32,0.00186344765219298],[791,33,0.000521043650431815],[791,34,0.00186338510792626],[791,35,0.00160188978702986],[791,36,0.00164676296187552],[791,37,0.00176261237708098],[791,38,0.00192231064970869],[791,39,0.000922450720952892],[791,40,0.00117750584004913],[791,41,0.00109137147299113],[791,42,0.00110967725847376],[791,43,0.00143781008565152],[791,44,0.00148912000659215],[791,45,0.00204748759151916],[791,46,0.000618487008176974],[791,47,0.00170046994805837],[791,48,0.000416611319752207],[791,49,0.00138205352929279],[791,50,0.000936998840764255],[791,51,0.000451187566078776],[791,52,0.000598422119635573],[791,53,0.000293158415478764],[791,54,0.00137957247330598],[791,55,0.000972692034087775],[791,56,0.000384540137220112],[791,57,0.000820479980788761],[791,58,0.00140636808727368],[791,59,0.000437839021186544],[791,60,0.000701532849275667],[791,61,0.000752566444541642],[791,62,0.00116285013289716],[791,63,0.00155365664188214],[791,64,0.000589504390896108],[792,0,0.000125700595968708],[792,17,5.80258706112356e-05],[792,18,0.000131573855500948],[792,19,0.000237579674040687],[792,22,0.000113505946450417],[792,46,7.91088033714734e-05],[792,48,9.66055234208016e-05],[792,49,0.00022921863412661],[792,54,0.00011965679615409],[792,60,0.000134460462777836],[792,62,8.94500102228583e-05],[793,0,0.0304343325298354],[793,1,0.0146747924269804],[793,2,0.0316444158490161],[793,3,0.0242874503864321],[793,4,0.0205145805861137],[793,5,0.0135075334527447],[793,6,0.00163351259329965],[793,7,0.00938253363403064],[793,8,0.0128078631687777],[793,9,0.0172804465573926],[793,10,0.024927711074089],[793,11,0.0214002929269026],[793,12,0.0207875333738043],[793,13,0.0161177024554795],[793,14,0.013809690057799],[793,15,0.00198979686715471],[793,16,0.0409226275373398],[793,17,0.0286737071389675],[793,18,0.028280639294145],[793,19,0.0296295793482171],[793,20,0.0298146381354777],[793,21,0.0352207034075826],[793,22,0.0335347012901842],[793,23,0.00152338791054979],[793,24,0.00947189706013761],[793,25,0.00493380536454558],[793,26,0.0161690563878857],[793,27,0.0124878657606435],[793,28,0.00413131039752917],[793,29,0.00457204083280127],[793,30,0.0250896586330564],[793,31,0.0134767034410126],[793,32,0.0374265239850376],[793,33,0.0203923458687752],[793,34,0.0295515369800655],[793,35,0.0283984793119994],[793,36,0.0319203936912383],[793,37,0.0296692360888559],[793,38,0.0286569671645649],[793,39,0.0240413719148347],[793,40,0.0286463114313027],[793,41,0.0327823280189034],[793,42,0.0255475135125026],[793,43,0.030564263322884],[793,44,0.032507548602405],[793,45,0.0326327160275917],[793,46,0.0116289940956066],[793,47,0.0355630101409844],[793,48,0.0269287896535484],[793,49,0.0185397424661228],[793,50,0.0229024139732955],[793,51,0.0200475430480077],[793,52,0.0101914950782834],[793,53,0.0155923632232768],[793,54,0.0325396099188445],[793,55,0.029993757349632],[793,56,0.0255078291022674],[793,57,0.025650005253073],[793,58,0.0396017481023889],[793,59,0.0210223541144706],[793,60,0.01974814970711],[793,61,0.0133275014794041],[793,62,0.0195959415252505],[793,63,0.0161654274405356],[793,64,0.0299127898143365],[794,1,0.000147633726629581],[794,4,0.000114404764055227],[794,32,0.000178123672636093],[794,35,0.000155021592293212],[794,39,6.34184870655113e-05],[794,40,0.000101290824950462],[794,44,7.06301979411297e-05],[794,45,0.000134145738754704],[794,47,0.000131399950531783],[795,9,0.00011353154048109],[796,8,7.55347625139857e-05],[796,10,7.65975373891729e-05],[797,22,0.000189176577417361],[797,30,0.000132827604527945],[797,54,9.15022558825393e-05],[797,57,0.000140081947939545],[798,17,7.58799846454619e-05],[798,20,0.000102221616464495],[798,22,8.82824027947686e-05],[798,35,0.00014025763112243],[798,43,7.40503048404216e-05],[798,49,0.000215735185060338],[798,57,0.000125073167803165],[799,57,0.00020511999519719],[800,4,0.000204724314625144],[800,14,9.30990340975212e-05],[800,54,0.000168927241629303],[801,26,0.00183788035899453],[801,41,0.000128699466154614],[801,43,0.000715819613457409],[802,7,0.000307177852088032],[802,8,0.000486255033683783],[802,9,0.00547789682821259],[802,10,0.000646291721721147],[802,11,0.000102332542388058],[802,12,0.0024695141717108],[802,15,0.000136372370957644],[802,17,0.00016961408332515],[802,18,0.00033280445803181],[802,20,0.000504293307891509],[802,21,0.000251621385301537],[802,24,0.000119143359247014],[802,30,0.000199241406791918],[802,33,0.000410321874715054],[802,39,0.000288265850297779],[802,40,0.000208912326460329],[802,43,0.000222150914521265],[802,47,0.000108211723967351],[802,48,0.000181135356414003],[802,49,0.000242702083192881],[802,50,0.000180192084762357],[802,53,0.000348125618381033],[802,54,0.00011965679615409],[802,55,0.000123401228205165],[802,56,0.000195643227708478],[802,57,0.00022012877533357],[802,58,7.88617619031972e-05],[802,59,0.000176351827977913],[803,57,8.50497541061521e-05],[804,0,0.000103518137856583],[804,1,7.67695378473822e-05],[804,3,0.000137690746583174],[804,8,5.19301492283652e-05],[804,9,0.00185434849452447],[804,11,7.03536228917897e-05],[804,21,7.5486415590461e-05],[804,26,8.58154253227018e-05],[804,39,8.0714438083378e-05],[804,40,0.000196250973341521],[804,43,0.000277688643151581],[804,49,0.000175284837861525],[804,59,7.90542677142371e-05],[804,60,0.00010522992739135],[804,62,8.94500102228583e-05],[805,0,0.0055751911388474],[805,1,0.00346643990126256],[805,2,0.00806927242507104],[805,3,0.00660316928179309],[805,4,0.010398790922283],[805,5,0.002839532188389],[805,6,0.000280452463307469],[805,7,0.00437436814682324],[805,8,0.00554708412212083],[805,9,0.0040729440147591],[805,10,0.00669749717546581],[805,11,0.00369676309376859],[805,12,0.00235753142884086],[805,13,0.00452345480790755],[805,14,0.00412739051165677],[805,15,0.000154968603360959],[805,16,0.00500907109686106],[805,17,0.00503039662914327],[805,18,0.00429549940017801],[805,19,0.00691017451924056],[805,20,0.00519967289082732],[805,21,0.00517711000257912],[805,22,0.00349346079630727],[805,23,8.46326616972104e-05],[805,24,0.00240520656479909],[805,25,0.000534906145086254],[805,26,0.00338970930024672],[805,27,0.00304396061572597],[805,28,0.000796013564071132],[805,29,0.000616454943748486],[805,30,0.00489248343344599],[805,31,0.00272394536506719],[805,32,0.00827589986709234],[805,33,0.0056207583790332],[805,34,0.00652184787774193],[805,35,0.0108367474993541],[805,36,0.00693172316510395],[805,37,0.00898173292627389],[805,38,0.00717231872664419],[805,39,0.00871139399599887],[805,40,0.00802729787732415],[805,41,0.00775285584115397],[805,42,0.00612192734731028],[805,43,0.00799743292276553],[805,44,0.00678638485217688],[805,45,0.00865593030069826],[805,46,0.00277599982739897],[805,47,0.00620671531041306],[805,48,0.00471555711197788],[805,49,0.00498887615452033],[805,50,0.0032855023455003],[805,51,0.0027879351098002],[805,52,0.00153879973620576],[805,53,0.00227808518694956],[805,54,0.00583502847127885],[805,55,0.00669996080196281],[805,56,0.00246240614184809],[805,57,0.00436255209297439],[805,58,0.00696612230144909],[805,59,0.00377636155773394],[805,60,0.00296397628818969],[805,61,0.00355700208403015],[805,62,0.00879804743406256],[805,63,0.00730958458180742],[805,64,0.00303868242729952],[806,1,0.000230308613542146],[806,3,0.000311300818361959],[806,5,0.000100094826677905],[806,8,0.000169953215656468],[806,10,0.000114896306083759],[806,13,0.000115788092352582],[806,18,0.000286366626678534],[806,19,0.000203639720606303],[806,21,0.000113229623385692],[806,22,0.000182870691503449],[806,26,0.000250294990524547],[806,27,0.000117875468034947],[806,31,0.000136522321399549],[806,32,8.22109258320431e-05],[806,37,0.000193971696999342],[806,39,9.80103891012447e-05],[806,40,0.000284880445173176],[806,41,0.000478762014095166],[806,42,0.000199492540849215],[806,43,0.000215980055784563],[806,45,0.000197688457112195],[806,46,0.000697595811548447],[806,47,0.000162317585951026],[806,48,0.000120756904276002],[806,49,0.000283152430391694],[806,50,0.000144153667809885],[806,51,0.000188555997764265],[806,57,0.000300175602727596],[806,58,9.85772023789965e-05],[806,61,0.000102915069339028],[806,62,0.000817828664894705],[806,63,0.000199755853956276],[807,1,7.08641887821989e-05],[807,5,6.84859340427774e-05],[807,8,6.60929171997375e-05],[807,10,7.65975373891729e-05],[807,11,0.000172686165279848],[807,13,9.2630473882066e-05],[807,18,0.000170272048295345],[807,21,0.000345979404789613],[807,26,0.000221689848750313],[807,30,8.11724249893e-05],[807,39,0.000121071657125067],[807,45,0.000120025134675261],[807,48,8.45298329932014e-05],[807,51,7.40755705502468e-05],[807,59,0.000115540852813116],[807,60,7.01532849275667e-05],[807,62,0.000287517890002045],[807,63,0.000184959124033589],[808,21,0.000106939088753153],[808,49,0.000101125867997034],[809,14,9.30990340975212e-05],[809,21,8.80674848555379e-05],[809,30,0.000184482784066591],[809,33,0.000136773958238351],[809,41,5.66277651080303e-05],[809,57,0.000170099508212304],[810,12,0.000117876571442043],[811,1,6.49588397170157e-05],[811,20,7.49625187406297e-05],[811,21,0.00015726336581346],[811,39,6.34184870655113e-05],[811,57,0.000160093654788051],[812,46,0.000115067350358507],[812,56,7.42095001652848e-05],[812,60,6.43071778502695e-05],[813,3,0.000287354601564885],[813,9,0.0336999455994702],[813,10,0.000947894525191015],[813,21,0.00015726336581346],[813,23,0.000130204094918785],[813,27,0.000221883233948135],[813,29,0.000154113735937122],[813,33,0.000110721775716761],[813,48,0.000434724855393607],[813,49,0.000141576215195847],[813,51,0.000350175424419349],[813,52,8.54888742336533e-05],[813,53,0.00144136220943726],[813,54,8.44636208146516e-05],[813,55,0.000188731290196135],[813,56,0.000290091682464295],[813,57,0.000170099508212304],[813,58,9.85772023789965e-05],[813,63,0.000140568934265527],[814,1,0.000242119311672513],[814,11,0.00015989459748134],[814,18,8.51360241476723e-05],[814,26,0.000121571852540494],[814,39,9.80103891012447e-05],[814,40,0.000297541798291983],[814,46,0.000158217606742947],[814,48,8.45298329932014e-05],[814,62,0.000146953588223267],[815,1,9.44855850429319e-05],[815,7,0.000147756435181585],[815,9,0.000127722983041226],[815,10,0.000186706497386109],[815,11,0.000108728326287311],[815,13,0.000100349680038905],[815,14,0.000124132045463362],[815,16,8.5576385481681e-05],[815,18,0.000178011686854224],[815,19,7.46678975556445e-05],[815,21,8.80674848555379e-05],[815,22,0.000100894174622593],[815,26,0.000100117996209819],[815,30,8.11724249893e-05],[815,31,0.000305549957418038],[815,37,0.000126503280651745],[815,38,0.000172307957396858],[815,41,0.000185327231262645],[815,45,9.17839265163764e-05],[815,46,0.000230134700717013],[815,47,0.000108211723967351],[815,48,0.000223400272910604],[815,50,0.000216230501714828],[815,51,8.75438561048371e-05],[815,52,0.000152658703988667],[815,54,9.85408909504269e-05],[815,58,7.22899484112641e-05],[815,59,0.000152027437911994],[815,62,7.66714373338786e-05],[815,63,9.61787444974661e-05],[816,9,0.000345325102296648],[816,16,0.000176857863328807],[816,20,0.000109036390895461],[816,21,0.000283074058464229],[816,22,0.000138729490106065],[816,26,0.000178782136088962],[816,30,0.000125448293165282],[816,42,0.000162087689439987],[816,48,0.000235475963338204],[816,49,8.76424189307625e-05],[816,51,0.000269365711091807],[816,53,0.000757325906653475],[816,55,0.000152436811312263],[816,56,0.000114687409346349],[816,57,8.50497541061521e-05],[817,9,0.00041628231509733],[817,16,6.27560160198994e-05],[817,41,0.000102959572923692],[817,48,0.000156983975558803],[818,11,7.67494067910433e-05],[819,8,7.55347625139857e-05],[819,22,8.19765168808566e-05],[819,31,0.000130021258475761],[819,41,0.000102959572923692],[819,43,9.2562881050527e-05],[819,50,0.000210224098889416],[819,62,0.000223625025557146],[820,9,0.00175500839660351],[821,14,0.000209472826719423],[821,21,8.17769502229995e-05],[821,34,0.000356419299167104],[821,40,0.000126613531188078],[822,10,0.000354263610424925],[823,2,0.000289528711597233],[823,4,0.000180639101139833],[823,5,0.00112738383731957],[823,6,0.000236170495416816],[823,8,9.44184531424822e-05],[823,9,0.00107381915371698],[823,11,0.000473288008544767],[823,13,0.000254733803175681],[823,14,0.000124132045463362],[823,18,0.000503076506327155],[823,21,0.000566148116928458],[823,22,0.000233317778814746],[823,23,8.46326616972104e-05],[823,24,0.000290411938164597],[823,26,0.00100833124754175],[823,27,0.00061711274441825],[823,28,8.75614920478245e-05],[823,30,0.000221379340879909],[823,31,0.000903647746406537],[823,32,0.000116465478262061],[823,33,0.00033867837278068],[823,34,0.00060653810560016],[823,37,0.000185538144955893],[823,38,8.0769355029777e-05],[823,39,0.000443929409458579],[823,40,0.00040516329980185],[823,41,0.000478762014095166],[823,44,0.000164803795195969],[823,45,0.00011296483263554],[823,46,0.000222942991319607],[823,47,9.27529062577294e-05],[823,48,0.000362270712828006],[823,49,0.000256185532259152],[823,50,0.00115322934247908],[823,51,0.000747489848279763],[823,52,0.00012823331135048],[823,56,0.000168657954921102],[823,57,0.000115067314378912],[823,60,0.000502765208647562],[823,61,0.00178171713793192],[823,62,0.000824217951339194],[823,63,0.000784226685902416],[824,5,0.000152776314403119],[824,6,5.90426238542041e-05],[824,7,0.000579360759001478],[824,8,0.00016051137034222],[824,9,0.00411551834243951],[824,10,0.00215430573907049],[824,11,0.000703536228917897],[824,12,0.00225733634311512],[824,13,0.000108068886195744],[824,14,0.00175336514216998],[824,15,0.000433912089410685],[824,16,0.000353715726657615],[824,18,8.51360241476723e-05],[824,20,8.1777293171596e-05],[824,21,0.000880674848555379],[824,22,0.000119811832364329],[824,23,0.000319000032551024],[824,24,0.000223393798588151],[824,25,0.000204108923782913],[824,27,0.000506171127444183],[824,28,0.000191043255377072],[824,29,0.000660487439730521],[824,30,0.0011364139498502],[824,31,0.012052970660703],[824,32,0.000150720030692079],[824,33,0.000696895882452552],[824,34,0.000181336134663965],[824,38,7.00001076924734e-05],[824,40,0.000177258943663309],[824,41,0.000308878718771075],[824,43,0.000246834349468072],[824,46,9.34922221662867e-05],[824,47,0.000417388078159782],[824,48,0.000392459938897006],[824,49,0.00057978830984966],[824,50,0.00133342142724144],[824,51,0.002646518111477],[824,52,0.00029310471165824],[824,53,0.00760990386846959],[824,54,0.000295622672851281],[824,55,0.000181472394419361],[824,56,0.00126830782100669],[824,57,0.00138581069925907],[824,58,0.00010514901587093],[824,61,0.00367921372887025],[824,62,0.000204457166223676],[824,63,0.000221950948840306],[824,64,0.000218785134765566],[825,5,0.000205457802128332],[825,8,0.000236046132856205],[825,10,0.000143620382604699],[825,11,0.000121519894085819],[825,16,8.5576385481681e-05],[825,21,0.000245330850668998],[825,30,0.000103310359077291],[825,31,0.00036405952373213],[825,32,0.000184974583122097],[825,38,7.53847313611252e-05],[825,42,8.72779866215315e-05],[825,48,0.000181135356414003],[825,49,0.000458437268253219],[825,50,9.00960423811783e-05],[825,51,0.000101012141659427],[825,53,0.000317588283435328],[825,55,0.000101624540874842],[825,56,0.000344062228039048],[825,59,0.000182432925494393],[825,61,0.000810456171044845],[825,63,0.000155365664188214],[826,2,6.97013564956303e-05],[826,8,0.000132185834399475],[827,5,7.902223158782e-05],[827,6,6.39628425087211e-05],[827,7,0.000349949451745859],[827,8,0.000108581221113854],[827,9,7.09572128006812e-05],[827,13,0.000100349680038905],[827,14,9.30990340975212e-05],[827,21,7.5486415590461e-05],[827,22,0.000195482463331273],[827,26,0.000107269281653377],[827,27,0.000138677021217584],[827,31,0.000260042516951522],[827,38,7.00001076924734e-05],[827,39,6.34184870655113e-05],[827,40,0.000164597590544501],[827,42,8.10438447199935e-05],[827,44,0.000170689645024397],[827,46,0.000143834187948133],[827,47,0.000123670541676973],[827,50,0.000468499420382127],[827,51,0.000141416998323198],[827,52,0.000103807918712293],[827,55,0.000116142332428391],[827,56,0.000269852727873763],[827,60,0.000140306569855133],[827,61,0.000154372604008542],[827,62,0.000178900020445717],[827,63,0.000118373839381497],[828,24,0.000163822118964644],[828,49,0.000222476909593474],[829,0,0.000177459664896999],[829,1,0.000141728377564398],[829,2,0.000831054635140207],[829,3,0.000736346166510018],[829,4,0.00115609024729493],[829,7,0.000276071234155067],[829,8,0.000221883364884833],[829,10,0.000268091380862105],[829,11,0.000211060868675369],[829,12,0.000153239542874656],[829,14,0.000449978664804686],[829,16,0.00144909346082313],[829,17,0.000691846918826271],[829,18,0.000851360241476723],[829,19,0.000814558882425213],[829,20,0.000586070601063105],[829,21,0.000547276513030842],[829,22,0.00055491796042426],[829,24,8.19110594823221e-05],[829,26,0.000221689848750313],[829,27,0.000138677021217584],[829,29,9.54037412944086e-05],[829,30,0.000236137963605236],[829,32,0.000205527314580108],[829,33,8.46695931951699e-05],[829,34,0.000200095045146445],[829,36,0.000172335658800927],[829,37,0.000438544706259382],[829,38,0.000258461936095286],[829,39,9.80103891012447e-05],[829,40,0.000506454124752312],[829,41,0.000169883295324091],[829,42,0.000629648332055334],[829,43,0.000413447535359021],[829,44,8.82877474264122e-05],[829,46,0.000230134700717013],[829,47,0.000556517437546376],[829,48,0.000295854415476205],[829,49,0.000128092766129576],[829,50,0.00022223690454024],[829,51,0.000127948712768608],[829,52,0.000262572970860507],[829,54,0.000316738578054944],[829,55,0.000406498163499368],[829,56,0.000296838000661139],[829,57,0.00020511999519719],[829,58,0.000506029638878849],[829,59,0.000474325606285422],[829,64,0.000553040201768513],[830,2,0.000203742426679535],[830,3,0.000179596625978053],[830,5,8.95585291328627e-05],[830,8,0.000297418127398819],[830,10,0.000248941996514812],[830,17,0.00016961408332515],[830,19,0.000122183832363782],[830,21,0.000245330850668998],[830,22,0.000220706006986922],[830,24,0.000141482739105829],[830,26,8.58154253227018e-05],[830,32,0.000198676404094104],[830,33,0.00036473055530227],[830,35,0.000295279223415642],[830,37,0.000143370384738644],[830,38,8.61539786984288e-05],[830,39,0.00035168433736329],[830,40,0.000177258943663309],[830,43,0.000117246315997334],[830,44,0.000253091542622382],[830,45,0.000353015101986063],[830,47,0.000231882265644324],[830,48,0.000193211046841603],[830,49,0.000114609317063305],[830,50,0.000324345752572242],[830,51,0.000101012141659427],[830,54,0.000366009023530157],[830,55,0.000116142332428391],[830,56,0.000107941091149505],[830,58,0.000111720829362863],[830,62,0.000281128603557555],[830,63,0.000258942773647024],[831,0,0.000916874935301164],[831,1,9.44855850429319e-05],[831,2,0.000305613640019302],[831,3,0.000832131033698314],[831,4,0.000499768179820204],[831,5,0.000305552628806237],[831,7,0.00011664981724862],[831,8,0.000859207923596588],[831,10,0.000344688918251278],[831,11,0.000294206059365666],[831,13,0.000162103329293615],[831,14,0.000294813607975484],[831,17,0.000187468197359377],[831,18,0.000131573855500948],[831,19,0.000122183832363782],[831,20,8.85920676025624e-05],[831,21,0.000490661701337997],[831,24,0.000223393798588151],[831,26,0.000214538563306754],[831,27,0.000291221744556927],[831,30,0.000361586256770518],[831,31,0.000312051020341826],[831,32,0.000733047422002384],[831,33,0.000651304563039769],[831,34,0.000168830194342313],[831,35,0.000612704388587458],[831,36,0.000338288515424041],[831,37,0.000573481538954577],[831,38,0.000258461936095286],[831,39,0.0012453084732864],[831,40,0.000234235032697944],[831,41,0.000658941266711626],[831,43,0.000487497840199442],[831,44,0.000412009487989923],[831,45,0.000430678424422997],[831,46,0.000186984444332573],[831,47,0.000448305713579025],[831,50,0.000510544240160011],[831,51,0.000363643709973939],[831,54,0.000668670331449325],[831,55,0.000384721476169045],[831,58,0.00019058259126606],[831,59,0.000164189632944954],[831,60,0.000502765208647562],[831,61,0.000450253428358247],[831,62,8.30607237783684e-05],[831,63,0.00048089372248733],[831,64,0.000109392567382783],[832,6,6.88830611632381e-05],[832,8,0.000259650746141826],[832,9,0.000283828851202725],[832,17,4.90988135941224e-05],[832,30,0.000147586227253273],[832,32,0.000239781867010126],[832,33,0.000208417460172726],[832,35,8.12017864393017e-05],[832,40,0.000158266913985098],[832,41,6.17757437542149e-05],[832,42,9.35121285230694e-05],[832,43,0.000160442327154247],[832,47,0.00010048231511254],[832,50,0.000168179279111533],[832,53,6.71821368805502e-05],[832,57,0.000155090728075924],[832,60,8.18454990821612e-05],[832,62,0.000140564301778777],[833,2,9.1147927725055e-05],[833,30,9.59310477146273e-05],[833,41,7.72196796927686e-05],[834,58,8.54335753951303e-05],[835,10,0.000134045690431053],[836,0,0.000184853817601041],[836,2,6.97013564956303e-05],[836,3,0.000197556288575859],[836,4,0.000283001258452405],[836,5,0.000737540828152987],[836,8,0.000174674138313592],[836,9,0.00122992502187847],[836,10,0.000263304034775282],[836,11,0.000370955466156709],[836,12,0.000406674171475048],[836,13,0.000370521895528264],[836,14,0.000318088366499864],[836,16,9.12814778471263e-05],[836,17,0.000147296440782367],[836,18,0.000425680120738362],[836,19,7.46678975556445e-05],[836,20,0.000245331879514788],[836,21,0.000723411482741918],[836,22,0.000510776759026876],[836,26,0.000600707977258912],[836,31,0.000117019132628185],[836,32,0.000184974583122097],[836,33,0.00132866130860113],[836,34,0.000525249493509417],[836,35,0.000324807145757207],[836,36,0.000210632471867799],[836,37,0.00023613945721659],[836,38,0.000140000215384947],[836,39,0.000812909697839736],[836,40,0.000436816682598869],[836,41,0.000334618612001997],[836,42,0.000155853547538449],[836,43,0.000364080665465406],[836,44,0.000364922689362504],[836,45,0.000247110571390244],[836,46,0.000294860085293673],[836,47,0.000316905763047242],[836,48,0.000205286737269203],[836,49,0.000815748668509405],[836,50,0.00133342142724144],[836,51,0.000127948712768608],[836,53,0.000146579207739382],[836,55,9.43656450980677e-05],[836,56,0.000384540137220112],[836,57,0.000180105361636557],[836,58,0.000249728912693458],[836,60,6.43071778502695e-05],[836,61,7.07541101705817e-05],[836,62,0.00129063586178696],[836,63,0.00081382014574779],[837,3,0.000101771421387564],[837,9,0.00034059462144327],[837,16,0.000142627309136135],[837,19,0.000257943646101318],[837,21,0.000270492989199152],[837,22,0.0022512012712666],[837,30,0.000147586227253273],[837,47,0.000324635171902053],[837,48,0.000724541425656012],[837,57,9.00526808182787e-05],[837,59,7.90542677142371e-05],[838,40,8.86294718316546e-05],[839,0,8.13356797444581e-05],[839,1,0.000141728377564398],[839,19,9.50318696162749e-05],[839,21,0.000421465820380074],[839,23,0.000299469418313206],[839,26,0.000100117996209819],[839,27,0.00035362640410484],[839,30,0.000273034520418555],[839,33,0.000104208730086363],[839,40,6.96374421534429e-05],[839,48,9.66055234208016e-05],[839,51,0.00136703098379092],[839,52,0.000170977748467307],[839,53,0.00282164974898311],[839,54,0.000154849971493528],[839,55,0.000384721476169045],[839,56,0.000121433727543193],[839,57,0.000280163895879089],[839,58,0.000184010777774127],[839,60,0.000871069954517287],[839,62,0.000127785728889798],[840,42,8.72779866215315e-05],[840,52,7.93825260741066e-05],[840,53,0.00180781022878571],[840,58,8.54335753951303e-05],[841,1,0.000165349773825131],[841,2,0.00011259449895448],[841,3,0.000209529396974396],[841,5,6.3217785270256e-05],[841,9,6.14962510939237e-05],[841,10,0.000315964841730338],[841,11,7.67494067910433e-05],[841,13,0.000277891421646198],[841,14,0.000100857286938981],[841,16,0.00013692221677069],[841,17,5.3562342102679e-05],[841,18,0.000170272048295345],[841,19,0.000576979208384526],[841,20,0.000654218345372768],[841,21,0.000327107800891998],[841,22,0.000145035376019977],[841,26,0.000193084706976079],[841,30,0.000184482784066591],[841,35,0.000147639611707821],[841,38,7.53847313611252e-05],[841,40,0.000158266913985098],[841,43,9.2562881050527e-05],[841,44,0.000123602846396977],[841,46,0.00045307769203662],[841,47,0.00102801137768983],[841,48,0.000996244460277016],[841,49,0.000195510011460932],[841,50,0.000246262515841887],[841,51,0.000323238853310168],[841,53,0.000439737623218147],[841,54,8.44636208146516e-05],[841,55,0.000362944788838722],[841,56,8.77021365589729e-05],[841,57,0.000715418519834103],[841,58,0.000170867150790261],[841,62,8.30607237783684e-05],[842,40,0.000126613531188078],[842,54,7.7424985746764e-05],[843,0,0.000258795344641458],[843,8,0.000462650420398163],[843,9,0.000203410676695286],[843,30,0.000228758652242573],[843,31,0.000201532950637429],[843,34,0.000525249493509417],[843,58,0.000420596063483718],[844,1,0.000413374434562827],[844,2,0.00025199721194574],[844,4,9.63408539412441e-05],[844,5,0.000110631124222948],[844,9,0.000245985004375695],[844,10,0.000378200340859041],[844,12,0.000400780342902946],[844,13,0.00102665441885956],[844,16,0.00106114717997284],[844,17,0.000138369383765254],[844,18,0.000309585542355172],[844,19,0.000359763506404469],[844,20,0.000115851165326428],[844,21,0.00451031333153005],[844,22,0.000573835618165996],[844,23,0.000520816379675141],[844,24,0.000372322997646919],[844,25,0.00040117960881469],[844,26,0.000128723137984053],[844,27,0.000110941616974067],[844,28,0.000366166239472721],[844,29,0.000359598717186617],[844,30,0.000848620806706318],[844,32,9.59127468040503e-05],[844,34,0.000193842074985618],[844,38,0.00015076946272225],[844,39,9.22450720952892e-05],[844,40,8.86294718316546e-05],[844,41,0.000159587338031722],[844,42,0.000149619405636911],[844,44,0.00011771699656855],[844,45,0.000134145738754704],[844,46,0.00015102589734554],[844,47,0.000115941132822162],[844,48,0.00105058506720122],[844,49,0.000175284837861525],[844,50,0.000276294529968947],[844,51,0.000659945992174926],[844,52,7.93825260741066e-05],[844,53,0.00180781022878571],[844,54,0.000323777213122831],[844,55,0.00116142332428391],[844,56,0.000809558183621289],[844,57,0.000725424373258356],[844,58,0.000663753162685243],[844,59,0.000182432925494393],[844,60,0.000204613747705403],[844,62,0.000127785728889798],[844,63,0.000266341138608368],[845,1,0.000265740707933246],[845,4,0.00024085213485311],[845,8,0.000193557828942088],[845,9,0.00331133659736512],[845,10,0.00457670285900308],[845,11,7.67494067910433e-05],[845,12,0.0013673682287277],[845,13,0.000270172215489359],[845,14,0.000481011676170526],[845,17,7.14164561369053e-05],[845,18,8.51360241476723e-05],[845,20,0.000272590977238653],[845,21,6.91958809579226e-05],[845,22,8.19765168808566e-05],[845,30,0.0004058621249465],[845,33,0.000175852232020738],[845,34,0.00932317850979215],[845,38,8.0769355029777e-05],[845,41,0.000118403508862245],[845,42,9.35121285230694e-05],[845,48,0.000350195022400406],[845,53,0.000317588283435328],[845,54,0.000105579526018315],[845,55,7.98478535445188e-05],[845,56,0.000101194772952661],[845,57,0.000325190236288229],[845,58,0.000118292642854796],[845,62,0.000351410754446943],[845,63,0.000273739503569711],[846,9,0.000619692991792616],[846,20,8.85920676025624e-05],[846,23,8.46326616972104e-05],[846,50,0.000150160070635297],[847,0,0.000244007039233374],[847,35,0.000221459417561732],[848,0,0.0188403010898981],[848,1,0.00689744770813403],[848,2,0.0152538737869283],[848,3,0.0120629067115259],[848,4,0.00873088988842525],[848,5,0.00927720998841007],[848,6,0.000339495087161673],[848,7,0.00312232677502139],[848,8,0.00345099446235772],[848,9,0.00704841647153433],[848,10,0.00836828095976714],[848,11,0.00901165951404834],[848,12,0.0195144664022302],[848,13,0.0104363667240461],[848,14,0.00632297606578998],[848,15,0.000923612876031316],[848,16,0.0220787074542737],[848,17,0.0206170381810229],[848,18,0.0154947563948764],[848,19,0.0159314141420998],[848,20,0.0182567807005588],[848,21,0.0256339286275941],[848,22,0.0227138010619112],[848,23,0.00136063279190131],[848,24,0.00623268698060942],[848,25,0.0023578099816302],[848,26,0.00813101154932599],[848,27,0.00660796006101789],[848,28,0.00308853262859599],[848,29,0.00244380352700293],[848,30,0.0157843470047375],[848,31,0.00258742304366764],[848,32,0.00830330350903635],[848,33,0.00988029022131329],[848,34,0.0114742002451164],[848,35,0.0140700549957554],[848,36,0.014776187041635],[848,37,0.01256599254474],[848,38,0.0202838773598113],[848,39,0.0147765074862641],[848,40,0.0131551458904413],[848,41,0.0159278459312951],[848,42,0.0164706029038633],[848,43,0.0133907634586429],[848,44,0.0159388813353816],[848,45,0.0133298502509937],[848,46,0.00738588555113665],[848,47,0.0196713455354934],[848,48,0.0213920855924938],[848,49,0.00927661295759455],[848,50,0.00881739934770465],[848,51,0.00837727361495519],[848,52,0.00512322610585965],[848,53,0.00908180341285256],[848,54,0.0149500608841933],[848,55,0.0186118087716497],[848,56,0.0135668458938534],[848,57,0.0141632855220304],[848,58,0.0177570400552032],[848,59,0.00931016029773053],[848,60,0.00807931998082477],[848,61,0.00252141919880619],[848,62,0.00716877939071764],[848,63,0.00334406096252728],[848,64,0.0168343006472394],[849,9,7.09572128006812e-05],[849,12,0.000571701371493909],[850,0,0.000576743910915248],[850,3,0.000544776432133428],[850,8,0.0015862300127937],[850,10,0.000191493843472932],[850,11,0.000709932012817151],[850,16,7.98712931162356e-05],[850,19,0.000149335795111289],[850,21,0.000213878177506306],[850,30,8.85517363519636e-05],[850,31,0.000390063775427282],[850,32,0.000856363810750449],[850,33,0.000332165327150282],[850,34,0.00102548710637553],[850,35,0.000789871922636843],[850,36,0.001053162359339],[850,37,0.00103732690134431],[850,38,0.000936924518345413],[850,39,8.0714438083378e-05],[850,40,0.000690043744975025],[850,41,0.000200771167201198],[850,43,0.00017278404462765],[850,44,0.000612128382156458],[850,45,0.00124261315899094],[850,47,0.000131399950531783],[850,54,8.44636208146516e-05],[850,56,0.000209135864102166],[850,57,0.00022012877533357],[850,58,7.22899484112641e-05],[850,60,0.000216305961859997],[850,61,0.000205830138678056],[850,62,7.02821508893887e-05],[851,32,7.53600153460395e-05],[851,36,8.29764283115573e-05],[851,38,9.69232260357324e-05],[851,40,8.22987952722507e-05],[851,41,5.66277651080303e-05],[852,0,0.00139010070835983],[852,1,0.000431090481758377],[852,2,8.04246421103426e-05],[852,3,0.000634574745122455],[852,4,0.00254701132607164],[852,7,0.000318842833812894],[852,10,0.000315964841730338],[852,11,0.0006203910382276],[852,16,0.000450702296870186],[852,17,0.00036600933770164],[852,18,0.00033280445803181],[852,20,0.000729180864113398],[852,21,0.00187457932049645],[852,22,0.000851294598378126],[852,26,0.000150176994314728],[852,27,0.000124809319095826],[852,30,0.00115117257257553],[852,32,0.000274036419440144],[852,34,0.000575273254796028],[852,35,0.000900601631417709],[852,36,0.000414882141557787],[852,37,0.000286740769477288],[852,38,0.00150231000355385],[852,39,0.00148745178753654],[852,40,0.000360848563886022],[852,41,0.00149291380739353],[852,42,0.000417687507403043],[852,43,0.00110458371386962],[852,44,0.000329607590391939],[852,45,0.00186391973848641],[852,46,0.000115067350358507],[852,47,0.00165409349492951],[852,48,0.000126794749489802],[852,50,0.000132140862159062],[852,51,0.000437719280524186],[852,52,0.000207615837424587],[852,54,0.00128103158235555],[852,56,0.00121433727543193],[852,57,0.00460769550186859],[852,58,0.00149837347616075],[852,60,7.01532849275667e-05],[852,61,0.000205830138678056],[852,63,0.00010357710945881],[852,64,0.000176243580783372],[853,0,0.000207036275713166],[853,1,0.000336604896715445],[853,3,0.000179596625978053],[853,7,0.000816548720740337],[853,8,8.02556851711098e-05],[853,10,0.000363838302598571],[853,12,0.000288797600033005],[853,14,0.000232747585243803],[853,15,8.67824178821371e-05],[853,17,4.90988135941224e-05],[853,21,0.000339688870157075],[853,22,0.000283764866126042],[853,27,9.7073914852309e-05],[853,35,0.00028051526224486],[853,41,0.000293434782832521],[853,42,8.72779866215315e-05],[853,43,0.000512181275146249],[853,45,0.000176507550993031],[853,54,0.000112618161086202],[853,57,0.000245143408894203],[854,58,9.85772023789965e-05],[855,2,7.50629993029864e-05],[856,14,0.000100857286938981],[856,41,7.72196796927686e-05],[857,17,6.24893991197922e-05],[858,10,9.09595756496429e-05],[858,45,7.76633224369338e-05],[858,54,9.15022558825393e-05],[859,0,0.000842933408260747],[859,2,0.00124926277411399],[859,3,0.000496883998539281],[859,4,0.00103566417986837],[859,5,5.79496364977347e-05],[859,6,5.41224051996871e-05],[859,7,0.000587137413484719],[859,9,0.000458856642777738],[859,10,0.00123034794431359],[859,11,0.000709932012817151],[859,12,0.00172689177162593],[859,13,0.000424556338626136],[859,14,0.000418945653438846],[859,15,0.000260347253646411],[859,16,0.00146050364555402],[859,17,0.00088824217320276],[859,18,0.000479857590650517],[859,19,0.000658435096627047],[859,20,0.000810958157284994],[859,21,0.00180538343953853],[859,22,0.00211877766707445],[859,23,0.00115881644477719],[859,24,0.000312751318023412],[859,25,0.000605288532597603],[859,27,0.00035362640410484],[859,29,0.000227501229240513],[859,30,0.000472275927210473],[859,31,0.000325053146189402],[859,32,0.000376800076730197],[859,33,0.000866235068842892],[859,34,0.00143193016682924],[859,35,0.00126231868010187],[859,36,0.00106592796369462],[859,37,0.000716851923693221],[859,38,0.00200846462840712],[859,39,0.00143556393448294],[859,40,0.000702705098093833],[859,41,0.000128699466154614],[859,42,0.000293004669372284],[859,43,0.00117246315997334],[859,44,0.00104179541963166],[859,45,0.000444799028502439],[859,46,0.000294860085293673],[859,47,0.00058743507296562],[859,48,0.000887563246428615],[859,49,0.00193487494100991],[859,50,0.000390416183651773],[859,51,0.000909109274934847],[859,52,0.000152658703988667],[859,53,0.00101994698718653],[859,54,0.00102764071991159],[859,55,0.000842031910105835],[859,56,0.000836543456408665],[859,57,0.000625365839015824],[859,58,0.000617750468241711],[859,59,0.000668920726812775],[859,60,0.000385843067101617],[859,61,0.000276584248848638],[859,62,0.000108617869556328],[859,63,0.000110975474420153],[859,64,0.000455802364094928],[860,0,0.000414072551426332],[860,1,0.000354320943910995],[860,4,0.000264937348338421],[860,5,0.000163312611948161],[860,7,6.22132358659305e-05],[860,8,5.19301492283652e-05],[860,9,0.000255445966082452],[860,10,0.000196281189559756],[860,11,0.000287810275466413],[860,12,0.000388992685758742],[860,13,0.000470871575567169],[860,14,0.000209472826719423],[860,16,0.000262434248810488],[860,17,0.000830216302591525],[860,18,0.00055725397623931],[860,20,0.0006882922175276],[860,21,0.00141537029232114],[860,22,0.00113505946450417],[860,24,8.93575194352605e-05],[860,25,0.000175955968778373],[860,26,0.000400471984839275],[860,28,0.00011940203461067],[860,29,0.000139436237276443],[860,30,0.000464896615847809],[860,31,0.000188530824789853],[860,32,0.000253483687982133],[860,33,0.000358217509671873],[860,34,8.12886120907431e-05],[860,35,0.000848927767319972],[860,36,0.000210632471867799],[860,38,0.000382308280474278],[860,40,0.000265888415494964],[860,41,0.00085456445526664],[860,42,0.000473794784516885],[860,43,0.000425789252832424],[860,44,0.000158917945367542],[860,45,0.000268291477509408],[860,46,0.000445885982639214],[860,47,0.000564246846401187],[860,48,0.000398497784110807],[860,49,0.000653947279714151],[860,51,0.000619541135511155],[860,53,0.000219868811609073],[860,54,0.000394163563801708],[860,55,0.000537158287481308],[860,56,0.000323823273448515],[860,57,0.000495289744500533],[860,58,0.00055203233332238],[860,60,0.000204613747705403],[860,62,0.000115007156000818],[860,63,0.000214552583878963],[860,64,0.000322100337293749],[861,0,0.0151728013486935],[861,1,0.00703917608569843],[861,2,0.0185512841134524],[861,3,0.022234062296083],[861,4,0.0202135154175473],[861,5,0.00303445369297229],[861,6,0.000270612025998435],[861,7,0.0030678901936387],[861,8,0.00575008379637717],[861,9,0.00339175477187256],[861,10,0.00850711399628502],[861,11,0.00615913989498123],[861,12,0.00881716754386482],[861,13,0.00818235852624916],[861,14,0.00524457892082703],[861,15,0.000489700786620631],[861,16,0.0239727981196016],[861,17,0.0266785098956427],[861,18,0.0220889284470415],[861,19,0.0283534370990843],[861,20,0.0250715551315251],[861,21,0.00880045795092125],[861,22,0.00917506400474202],[861,23,0.00052732658442108],[861,24,0.00376790873618682],[861,25,0.00114019467768386],[861,26,0.00845997067972968],[861,27,0.00831368742199418],[861,28,0.00117013993918456],[861,29,0.00166589609798698],[861,30,0.0123751051551869],[861,31,0.00528536415703968],[861,32,0.0159489196114164],[861,33,0.00605061939063945],[861,34,0.0222668267427028],[861,35,0.0265825120879932],[861,36,0.0161995519272871],[861,37,0.021775431376187],[861,38,0.0141615602485542],[861,39,0.00988751866521381],[861,40,0.0173650458024449],[861,41,0.0153306804083377],[861,42,0.0206661804035984],[861,43,0.0240354947794535],[861,44,0.0242497012931212],[861,45,0.0252617606981227],[861,46,0.00714136743162482],[861,47,0.0139979594360623],[861,48,0.0143096931567062],[861,49,0.0104496730263601],[861,50,0.00966430214608772],[861,51,0.00694290120339131],[861,52,0.00362106445861117],[861,53,0.00443402103411631],[861,54,0.0179344421529777],[861,55,0.0208112541920123],[861,56,0.00856107779179512],[861,57,0.00925041149072207],[861,58,0.0230933526106529],[861,59,0.0115297608912457],[861,60,0.00220982847521835],[861,61,0.00291378290066123],[861,62,0.00513698630136986],[861,63,0.00472015684533718],[861,64,0.0114376006563554],[862,0,0.000347525177089957],[862,1,0.000106296283173298],[862,4,0.000252894741595766],[862,13,0.000177541741607293],[862,17,0.00018300466885082],[862,19,0.00023079168335381],[862,33,0.000123747866977556],[862,34,0.000287636627398014],[862,35,0.000184549514634777],[862,38,7.53847313611252e-05],[862,39,0.000138367608142934],[862,40,0.000740689157450257],[862,45,0.000409497518303833],[862,46,0.00038835230745996],[862,48,0.000253589498979604],[862,55,9.43656450980677e-05],[862,56,0.000101194772952661],[862,59,0.000109459755296636],[863,7,0.000388832724162065],[863,38,0.000156154086390902],[864,0,0.0120450747548838],[864,1,0.00236804497513848],[864,2,0.00648758779690097],[864,3,0.00674684658257553],[864,4,0.00487725573077548],[864,5,0.00248129807185755],[864,6,0.000191888527526163],[864,7,0.00108484330041216],[864,8,0.00471148081180986],[864,9,0.00404456112963883],[864,10,0.00779858677543517],[864,11,0.00425319629300365],[864,12,0.00340073908610294],[864,13,0.00299505198885347],[864,14,0.00335156522751076],[864,15,0.000471104554217316],[864,16,0.0103604477356488],[864,17,0.0107080048920272],[864,18,0.01077357687396],[864,19,0.0104942336019115],[864,20,0.0128049611557858],[864,21,0.00934144392931955],[864,22,0.00806522808389351],[864,23,0.000585918427134533],[864,24,0.00285944062192834],[864,25,0.00186513326905075],[864,26,0.0052704973719026],[864,27,0.00459714325336292],[864,28,0.00142486427968733],[864,29,0.000851294922319338],[864,30,0.00831648390572192],[864,31,0.00490180144453618],[864,32,0.0128523080717427],[864,33,0.00382967083067384],[864,34,0.0122870863660239],[864,35,0.0165430184918614],[864,36,0.0109018261197031],[864,37,0.0105756742624859],[864,38,0.0113777098118612],[864,39,0.00645138972966429],[864,40,0.00987585543267009],[864,41,0.00913251411833144],[864,42,0.0120880011470821],[864,43,0.0113420383580579],[864,44,0.0138435187964614],[864,45,0.0144665588793889],[864,46,0.00404174068134255],[864,47,0.010295572594608],[864,48,0.00794580430136093],[864,49,0.00501584305265287],[864,50,0.00554390980785517],[864,51,0.00583176764513761],[864,52,0.00333406609511248],[864,53,0.0021192910452319],[864,54,0.0126836203923335],[864,55,0.0151202799030212],[864,56,0.00568714623993955],[864,57,0.00832987297569078],[864,58,0.0127821772418099],[864,59,0.00438447130938192],[864,60,0.0010522992739135],[864,61,0.00289448632516016],[864,62,0.00417859333469638],[864,63,0.0032626789479525],[864,64,0.00457625573551308],[865,5,0.000147508165630597],[865,8,0.000212441519570585],[865,9,8.98791362141962e-05],[865,10,0.000105321613910113],[865,11,8.3145190690297e-05],[865,15,7.43849296132604e-05],[865,18,0.000178011686854224],[865,50,0.000534569851461658],[865,53,6.71821368805502e-05],[865,57,0.000275160969166963],[865,60,6.43071778502695e-05],[865,62,0.000172510734001227],[866,0,0.000118306443264666],[866,1,8.85802359777486e-05],[866,4,0.000234830831481783],[866,8,9.44184531424822e-05],[866,13,0.00026245300933252],[866,14,0.000162923309670662],[866,16,0.000125512032039799],[866,17,0.000187468197359377],[866,21,0.000144682296548384],[866,22,0.000290070752039954],[866,26,0.000200235992419637],[866,30,0.000354206945407855],[866,31,8.45138180092445e-05],[866,32,0.000116465478262061],[866,33,0.000123747866977556],[866,34,7.50356419299167e-05],[866,35,0.000199313475805559],[866,36,0.000293608900179357],[866,40,0.000132944207747482],[866,41,0.000149291380739353],[866,42,0.000211960824652291],[866,43,0.000141929750944141],[866,44,0.000223662293480244],[866,45,0.000254170873429965],[866,47,0.00010048231511254],[866,48,0.000120756904276002],[866,50,6.60704310795308e-05],[866,51,0.000161619426655084],[866,52,6.71698297550133e-05],[866,53,7.9397070858832e-05],[866,57,0.000190111215060811],[866,59,0.000121621950329595],[866,64,8.50831079643866e-05],[867,2,0.000225188997908959],[867,4,0.00080685465175792],[867,11,0.000140707245783579],[867,21,0.000100648554120615],[867,27,9.7073914852309e-05],[867,30,0.000236137963605236],[867,31,0.000195031887713641],[867,34,0.000350166329006278],[867,35,0.000221459417561732],[867,38,0.000188461828402813],[867,45,0.000148266342834146],[867,48,0.000120756904276002],[867,57,0.000345201943136735],[867,60,9.93838203140529e-05],[868,7,0.000104984835523758],[868,8,6.13719945426134e-05],[868,34,6.87826717690903e-05],[868,45,0.000134145738754704],[869,40,7.59681187128468e-05],[869,41,0.000164735316677906],[869,42,0.000105980412326145],[869,48,9.05676782070015e-05],[870,1,9.44855850429319e-05],[870,2,0.000225188997908959],[870,3,0.000335247035159033],[870,8,5.19301492283652e-05],[870,16,0.000387946280850287],[870,17,0.000316910524107517],[870,18,0.000201230602530862],[870,19,0.000339399534343839],[870,20,0.000511108082322475],[870,26,0.000100117996209819],[870,34,0.000262624746754709],[870,40,0.000139274884306886],[870,42,0.000193258398947677],[870,43,0.000364080665465406],[870,48,0.000138870439917402],[870,51,0.000101012141659427],[870,54,0.000225236322172404],[870,55,0.000435533746606466],[870,56,0.000492481228369617],[870,58,0.000111720829362863],[870,59,0.000133784145362555],[871,0,0.000162671359488916],[871,1,0.00021849791541178],[871,2,0.000739906707415152],[871,3,0.000772265491705629],[871,7,0.00023718796173886],[871,8,8.49766078282339e-05],[871,10,0.000497883993029624],[871,11,7.67494067910433e-05],[871,13,0.000563502049449235],[871,16,0.00064467543729533],[871,17,0.00035261875217597],[871,19,0.000828134863798967],[871,20,0.000517922856753441],[871,21,0.000257911919934075],[871,24,0.000536145116611563],[871,26,0.000350412986734366],[871,27,0.00044376646789627],[871,28,0.000167162848454938],[871,30,0.000376344879495845],[871,33,0.000130260912607954],[871,35,0.000132875650537039],[871,36,0.000229780878401236],[871,37,0.000632516403258725],[871,39,0.000207551412214401],[871,40,0.000221573679579137],[871,41,7.20717010465841e-05],[871,42,0.000442624075009195],[871,43,0.00017278404462765],[871,45,0.000367135706065506],[871,47,0.000255070492208756],[871,48,0.000446800545821207],[871,50,0.000150160070635297],[871,52,0.000262572970860507],[871,54,0.000753133952263977],[871,55,0.00108157547073939],[871,57,0.000175102434924431],[871,58,0.000716327670620708],[871,59,0.000243243900659191],[871,61,0.000270152057014948],[871,62,0.000210846452668166],[871,63,0.000325528058299116],[871,64,0.000309945607584551],[872,0,0.0144629626891055],[872,1,0.00679705677402591],[872,2,0.00647686451128626],[872,3,0.00616615082524649],[872,4,0.00860444251762736],[872,5,0.00151722684648614],[872,6,0.000132845903671959],[872,7,0.00295124037639008],[872,8,0.00253513546687565],[872,9,0.00468317604484496],[872,10,0.00845445318932996],[872,11,0.00465613067865663],[872,12,0.013155025372932],[872,13,0.00307224405042186],[872,14,0.00253694867915745],[872,15,0.00162407096322285],[872,16,0.0125854337581725],[872,17,0.00944482632410573],[872,18,0.0101002283193375],[872,19,0.00717490615602875],[872,20,0.0126822952160284],[872,21,0.0172360648931553],[872,22,0.0192014226078622],[872,23,0.00179681650987924],[872,24,0.00221904506597563],[872,25,0.00201997452157572],[872,26,0.00292487574641542],[872,27,0.00349466093468312],[872,28,0.00149650550045373],[872,29,0.00258323976427937],[872,30,0.00841241495343654],[872,31,0.00215185182777384],[872,32,0.00487784826603456],[872,33,0.00542536701012127],[872,34,0.0115930066781721],[872,35,0.0111984645480382],[872,36,0.00856572052262384],[872,37,0.00781790274427783],[872,38,0.016283101974003],[872,39,0.0103660399767081],[872,40,0.00808427396635879],[872,41,0.00968849581211937],[872,42,0.00902080333152543],[872,43,0.00826277984844371],[872,44,0.0118305581551392],[872,45,0.0114094480961896],[872,46,0.00294860085293674],[872,47,0.0143612416522384],[872,48,0.00996848244798396],[872,49,0.00521809478864694],[872,50,0.00527962808353705],[872,51,0.00871398075381994],[872,52,0.00297989790185877],[872,53,0.00459892264282311],[872,54,0.00765803495386175],[872,55,0.00939301113514612],[872,56,0.00594350633141962],[872,57,0.00936047587838885],[872,58,0.00883251733315808],[872,59,0.00618447617425993],[872,60,0.00213967519029079],[872,61,0.00144724316258008],[872,62,0.00207651809445921],[872,63,0.00244885880220471],[872,64,0.00366465100732323],[873,13,8.49112677252271e-05],[873,17,0.000187468197359377],[873,21,9.43580194880763e-05],[873,47,0.000146858768241405],[873,48,6.64162973518011e-05],[874,0,0.00448825069135328],[874,1,0.00248615195644214],[874,2,0.00529194145086054],[874,3,0.0051783693823672],[874,4,0.00361880332616798],[874,5,0.000911389737646191],[874,7,0.0010537366824792],[874,8,0.0023699031738763],[874,9,0.00136237848577308],[874,10,0.0032458206468662],[874,11,0.00209142133505593],[874,12,0.00252255862885972],[874,13,0.00173682138528874],[874,14,0.00154389231545056],[874,15,6.8186185478822e-05],[874,16,0.0057050923654454],[874,17,0.00614181522777386],[874,18,0.00537904879842111],[874,19,0.00500953712691506],[874,20,0.00635818454409159],[874,21,0.00275525416905183],[874,22,0.00370786091738028],[874,23,7.81224569512711e-05],[874,24,0.00154886367021118],[874,25,0.000126688297520428],[874,26,0.00268888332677799],[874,27,0.00168492580779365],[874,28,0.000509448681005524],[874,29,0.0003375824691956],[874,30,0.00342400047227593],[874,31,0.0015212487241664],[874,32,0.00321307701793568],[874,33,0.00181062668525056],[874,34,0.00535254245766739],[874,35,0.00764773188646514],[874,36,0.00384244691104289],[874,37,0.00656973704184729],[874,38,0.00787770442723758],[874,39,0.00276735216285867],[874,40,0.00476699944923114],[874,41,0.00349547750075933],[874,42,0.00589126409695337],[874,43,0.00594253696344383],[874,44,0.0056327582858051],[874,45,0.00699675932136377],[874,46,0.00148149213586577],[874,47,0.00332364580756864],[874,48,0.00330270133194865],[874,49,0.00159104698982],[874,50,0.00255272120080005],[874,51,0.00165659912321461],[874,52,0.000915952223932],[874,53,0.000946657383316843],[874,54,0.00482146502150303],[874,55,0.00444970311116273],[874,56,0.0023881966416828],[874,57,0.00296173261357894],[874,58,0.0045476949364177],[874,59,0.00182432925494393],[874,60,0.000771686134203234],[874,61,0.000996989734221833],[874,62,0.00288156818646494],[874,63,0.00181259941552917],[874,64,0.00271658209000577],[875,0,0.000443649162242499],[875,1,0.000360226292976178],[875,2,0.000536164280735617],[875,3,0.000544776432133428],[875,4,0.00034923559553701],[875,5,0.000115899272995469],[875,6,5.90426238542041e-05],[875,7,6.61015631075511e-05],[875,8,0.000113302143770979],[875,9,0.000487239527898011],[875,10,0.000512246031290094],[875,11,0.00069074466111939],[875,12,0.000406674171475048],[875,13,0.000324206658587231],[875,14,0.000845649559719151],[875,16,0.00135210689061056],[875,17,0.00053562342102679],[875,18,0.000425680120738362],[875,19,8.14558882425213e-05],[875,20,0.0006882922175276],[875,21,0.00071712094810938],[875,22,0.000933271115258983],[875,23,0.000149734709156603],[875,24,0.00032019777797635],[875,26,0.000243143705080988],[875,27,0.000159478574400222],[875,28,0.000127362170251381],[875,29,0.000205484981249495],[875,30,0.00114379326121286],[875,31,0.000461575467588951],[875,32,0.000445309181590233],[875,33,0.000293087053367896],[875,34,0.000562767314474375],[875,35,0.000634850330343631],[875,36,0.000344671317601854],[875,37,0.000725285475736671],[875,38,0.000441539140829447],[875,39,0.000121071657125067],[875,40,0.000487462095074101],[875,41,0.00024710297501686],[875,42,0.000249365676061518],[875,43,0.000117246315997334],[875,44,0.00111831146740122],[875,45,0.000586005069296865],[875,46,0.00019417615372998],[875,47,0.000966176106851348],[875,48,0.00062793590223521],[875,49,0.000296635879457965],[875,50,0.000894954020986371],[875,51,0.000262631568314511],[875,52,0.00020150948926504],[875,53,0.000610746698914092],[875,54,0.000767211222399752],[875,55,0.000333909205731624],[875,56,0.000229374818692698],[875,57,0.000590345352030938],[875,58,0.00141951171425755],[875,59,0.000699326214395174],[875,60,8.76916061594584e-05],[875,61,0.00016723698767592],[875,63,0.000281137868531055],[875,64,0.000492266553222523],[876,0,0.00309814998299345],[876,1,0.000679115142496073],[876,2,0.0022143584794381],[876,3,0.00355002664016619],[876,4,0.00302269429240653],[876,5,0.00110104309345696],[876,6,0.000162367215599061],[876,7,0.00047437592347772],[876,8,0.00210081058242023],[876,9,0.00123938598358523],[876,10,0.00299209130426457],[876,11,0.00229608641983205],[876,12,0.00102552617154577],[876,13,0.00181401344685713],[876,14,0.0013421777415726],[876,15,0.000117776138554329],[876,16,0.00212229435994569],[876,17,0.00226300895383819],[876,18,0.00144731241051043],[876,19,0.00187348542957799],[876,20,0.00136295488619327],[876,21,0.00124552585724261],[876,22,0.00148818907568324],[876,24,0.00111696899294076],[876,25,0.000133726536271563],[876,26,0.00197375478242214],[876,27,0.000901400637914298],[876,28,8.75614920478245e-05],[876,29,0.000477018706472043],[876,30,0.0025163451746683],[876,31,0.00217785607946899],[876,32,0.0030623569872436],[876,33,0.00332165327150282],[876,34,0.00475851029238888],[876,35,0.00360978850625623],[876,36,0.00267439411250327],[876,37,0.00337342081737986],[876,38,0.00247154226391118],[876,39,0.00276158684585272],[876,40,0.00265888415494964],[876,41,0.00286742410592481],[876,42,0.00168945245531679],[876,43,0.00366549008960087],[876,44,0.00359036839534076],[876,45,0.00398907065244251],[876,46,0.00213593769102978],[876,47,0.00153815236210735],[876,48,0.00211324582483004],[876,49,0.00182026562394661],[876,50,0.00230645868495817],[876,51,0.00137376512656821],[876,52,0.000928164920251093],[876,53,0.00135585767158928],[876,54,0.00401202198869595],[876,55,0.00299066506003107],[876,56,0.0011333814570698],[876,57,0.00294672383344256],[876,58,0.00242499917852331],[876,59,0.00141689572133979],[876,60,0.00121599027207782],[876,61,0.00189106439910464],[876,62,0.0035332754038029],[876,63,0.00327007731291385],[876,64,0.00164088851074174],[877,0,0.000221824581121249],[877,5,0.000147508165630597],[877,10,0.000253729342601635],[877,14,0.000139648551146282],[877,18,0.000487597229209396],[877,21,0.000308236196994383],[877,26,9.29667107662602e-05],[877,30,0.000125448293165282],[877,36,8.29764283115573e-05],[877,38,0.000161538710059554],[877,39,0.000115306340119111],[877,40,0.000272219092054368],[877,41,5.66277651080303e-05],[877,43,0.000388764100412213],[877,46,7.91088033714734e-05],[877,47,9.27529062577294e-05],[877,49,0.000235960358659745],[877,50,0.000210224098889416],[877,56,8.09558183621289e-05],[877,60,8.76916061594584e-05],[877,62,0.000300296462891024],[877,63,0.000221950948840306],[878,0,0.000680262048771831],[878,1,6.49588397170157e-05],[878,2,0.000150125998605973],[878,3,0.000437018456546596],[878,4,0.000120426067426555],[878,10,0.000205855881733402],[878,11,0.000204665084776116],[878,13,0.000494029194037685],[878,14,0.000201714573877963],[878,16,0.000986980979222054],[878,17,0.00131227738151564],[878,18,0.000278626988119655],[878,19,0.000868862807920228],[878,20,0.000517922856753441],[878,21,0.000559857582295919],[878,22,0.000208094235159097],[878,24,0.000141482739105829],[878,25,7.74206262624841e-05],[878,26,0.000107269281653377],[878,27,8.32062127305505e-05],[878,29,0.000110081239955087],[878,31,9.75159438568206e-05],[878,32,8.22109258320431e-05],[878,33,0.000527556696062213],[878,34,0.000231359895950577],[878,35,0.000243605359317905],[878,36,0.000446796152446847],[878,37,0.000269873665390389],[878,38,0.000441539140829447],[878,39,0.0001037757061072],[878,40,0.000791334569925488],[878,41,0.00117888710997627],[878,42,0.00109097483276914],[878,43,0.000697307037247303],[878,44,0.000441438737132061],[878,45,0.000353015101986063],[878,46,0.000553761623600314],[878,47,0.000618352708384863],[878,48,0.000543406069242009],[878,49,0.000444953819186948],[878,50,0.000138147264984473],[878,51,0.000464655851633366],[878,52,7.327617791456e-05],[878,53,0.000830615510523165],[878,54,0.000563090805431011],[878,55,0.000508122704374211],[878,56,0.000458749637385397],[878,57,0.000355207796560988],[878,58,0.000295731607136989],[878,59,0.000109459755296636],[878,60,8.18454990821612e-05],[878,62,0.000466417910447761],[878,64,0.000413260810112735],[879,0,0.00013309474867275],[879,32,0.000150720030692079],[879,40,0.000139274884306886],[879,51,0.000101012141659427],[879,54,0.000302661307919168],[880,0,0.000340131024385916],[880,2,0.000139402712991261],[880,9,0.000118262021334469],[880,21,7.5486415590461e-05],[880,22,0.000132423604192153],[880,30,0.000273034520418555],[880,31,8.45138180092445e-05],[880,32,0.000123316388748065],[880,33,0.000130260912607954],[880,34,7.50356419299167e-05],[880,35,9.59657476100838e-05],[880,37,0.000210838801086242],[880,39,0.000305561801315645],[880,41,0.000205919145847383],[880,44,0.000264863242279236],[880,47,8.50234974029186e-05],[880,48,8.45298329932014e-05],[880,49,0.00162475561248567],[880,54,0.000246352227376067],[880,56,0.000107941091149505],[880,57,0.00048528389107628],[881,3,0.000209529396974396],[881,38,7.00001076924734e-05],[881,40,8.22987952722507e-05],[881,53,8.55045378479729e-05],[882,41,0.000108107551569876],[883,0,0.000147883054080833],[883,4,0.000301065168566388],[883,32,0.000411054629160215],[883,34,0.000206348015307271],[883,35,0.000177167534049385],[883,42,0.000180790115144601],[883,47,0.000239611674499134],[883,48,9.66055234208016e-05],[883,54,0.00014781133642564],[884,2,0.00032169856844137],[884,5,0.000126435570540512],[884,11,0.000191873516977608],[884,13,0.000470871575567169],[884,14,8.53407812560611e-05],[884,32,0.000376800076730197],[884,41,5.66277651080303e-05],[884,50,7.20768339049427e-05],[884,61,0.000321609591684462],[884,62,0.000255571457779595],[885,0,0.000953845698821372],[885,1,0.000915329105103403],[885,2,0.000643397136882741],[885,3,0.00239462167970738],[885,4,0.000313107775309043],[885,5,0.0007902223158782],[885,6,6.39628425087211e-05],[885,7,0.000454934287269617],[885,8,0.00132657926665187],[885,9,0.00149483194966768],[885,10,0.000986193293885601],[885,11,0.000594807902630586],[885,12,0.000347735885754027],[885,13,0.000123507298509421],[885,14,0.000643934985841189],[885,16,0.000638970344929884],[885,17,0.000504378721466894],[885,18,0.000650129638945861],[885,19,0.000576979208384526],[885,20,0.000224887556221889],[885,21,0.000666796671049072],[885,22,0.000542306188596436],[885,24,0.000417001757364549],[885,26,0.000679372117138056],[885,27,0.000589377340174733],[885,28,0.00011940203461067],[885,29,8.80649919640695e-05],[885,30,0.000435379370397155],[885,31,0.000546089285598195],[885,32,0.00109614567776057],[885,33,0.000586174106735792],[885,34,0.00178209649583552],[885,35,0.000878455689661536],[885,36,0.001053162359339],[885,37,0.00133250122286505],[885,38,0.000705385700593386],[885,39,0.00186219739292365],[885,40,0.000917948101113566],[885,41,0.00141569412770076],[885,42,0.000317941236978436],[885,43,0.00109224199639622],[885,44,0.00131843036156776],[885,45,0.00122143225287178],[885,46,0.00051780307661328],[885,47,0.000255070492208756],[885,48,0.000344157177186606],[885,49,0.000943841434638981],[885,50,0.000900960423811783],[885,51,0.000585870421624679],[885,52,0.000189296792945947],[885,53,0.000287050948489623],[885,54,0.000992447544572157],[885,55,0.000362944788838722],[885,56,0.000263106409676919],[885,57,0.000685400959561343],[885,58,0.000262872539677324],[885,59,0.000103378657780156],[885,60,0.00102891484560431],[885,61,0.000572465073198343],[885,62,0.00141842159067675],[885,63,0.00135390078792587],[885,64,0.000291713513020754],[886,0,0.00338652193845107],[886,1,0.00209049356907487],[886,2,0.00437510053080264],[886,3,0.00228087714992128],[886,4,0.00182445492151231],[886,5,0.000584764513749868],[886,6,5.41224051996871e-05],[886,7,0.000528812504860409],[886,8,0.000486255033683783],[886,9,0.00162728541356229],[886,10,0.00109630225388254],[886,11,0.00199548457656713],[886,12,0.000559913714349704],[886,13,0.00180629424070029],[886,14,0.00143527677567012],[886,15,0.00041531585700737],[886,16,0.00535708173115323],[886,17,0.00218712896919273],[886,18,0.0014937502418637],[886,19,0.00183275748545673],[886,20,0.00363227477170506],[886,21,0.00285590272317244],[886,22,0.0045528496298445],[886,23,0.000364571465772599],[886,24,0.000774431835105591],[886,25,0.000373026653810151],[886,26,0.000743733686130082],[886,27,0.00183747053113299],[886,28,0.00072437234330473],[886,29,0.000880649919640695],[886,30,0.00453827648803814],[886,31,0.00063060310360744],[886,32,0.00258279325322335],[886,33,0.000944391616407665],[886,34,0.00295140191591006],[886,35,0.00379433802089101],[886,36,0.00453178954624659],[886,37,0.0048914601852008],[886,38,0.00605231700356462],[886,39,0.00495240730811584],[886,40,0.00612176423294358],[886,41,0.00710421053173471],[886,42,0.00213207653032598],[886,43,0.00168464443511959],[886,44,0.00474988081154097],[886,45,0.00365723645657561],[886,46,0.0007551294867277],[886,47,0.00692555033391046],[886,48,0.00277740879834805],[886,49,0.00264949774152228],[886,50,0.00302122062118218],[886,51,0.00232327925816683],[886,52,0.000683910993869227],[886,53,0.00395153114197418],[886,54,0.00370936068077678],[886,55,0.00399239267722594],[886,56,0.0042704194186023],[886,57,0.00447261648064117],[886,58,0.00364735648802287],[886,59,0.0015628420617353],[886,60,0.00165444830287512],[886,61,0.000668947950703682],[886,62,0.00128424657534247],[886,63,0.00122073021862168],[886,64,0.00102707466042724],[887,32,7.53600153460395e-05],[887,34,0.000162577224181486],[888,6,0.00754761541602909],[888,8,0.000113302143770979],[889,19,0.000142547804424412],[890,0,0.000162671359488916],[890,1,0.000194876519151047],[890,12,0.000724940914368565],[890,13,0.000115788092352582],[890,26,0.000135874423427611],[890,59,0.000133784145362555],[891,2,9.65095705324111e-05],[891,3,0.000203542842775127],[891,8,5.19301492283652e-05],[891,16,0.000125512032039799],[891,20,8.85920676025624e-05],[891,26,0.000314656559516573],[891,36,0.000140421647911866],[891,38,8.61539786984288e-05],[891,41,7.72196796927686e-05],[891,42,8.72779866215315e-05],[891,43,7.40503048404216e-05],[891,47,0.000224152856789513],[891,57,0.000165096581500178],[892,2,0.000134041070183904],[892,20,8.85920676025624e-05],[892,38,7.53847313611252e-05],[892,39,6.34184870655113e-05],[892,41,0.00012355148750843],[892,42,0.000187024257046139],[892,43,0.000166613185890949],[892,47,0.00010048231511254],[892,48,6.64162973518011e-05],[893,59,7.29731701977573e-05],[894,5,0.000221262248445896],[894,8,0.000174674138313592],[894,9,0.000118262021334469],[894,13,0.000231576184705165],[895,2,0.000445016353010562],[895,11,0.000179081949179101],[895,16,0.000678905991488002],[895,18,0.00010835493982431],[895,20,0.000102221616464495],[895,30,0.000110689670439955],[895,35,0.000169785553463994],[895,43,0.000407276676622319],[895,47,8.50234974029186e-05],[895,48,0.000265665189407204],[895,50,9.61024452065902e-05],[895,51,0.000228960854428036],[895,53,0.000171009075695946],[895,55,0.000152436811312263],[895,59,0.000152027437911994],[896,4,0.000270958651709749],[896,6,0.000231250276762299],[896,16,6.27560160198994e-05],[896,19,8.14558882425213e-05],[896,27,0.000381361808348357],[896,30,8.11724249893e-05],[896,42,0.000261833959864594],[896,44,7.65160477695572e-05],[896,47,0.00010048231511254],[896,50,0.000486518628858363],[896,51,8.75438561048371e-05],[896,53,0.000690143769772924],[896,56,0.000202389545905322],[896,57,0.000345201943136735],[897,10,0.000239367304341165],[897,20,0.000320294398255418],[897,48,0.000102643368634602],[897,54,0.00014781133642564],[897,56,0.00014841900033057],[897,57,0.000245143408894203],[897,59,0.000115540852813116],[898,0,0.000147883054080833],[898,2,0.000123317784569192],[898,16,9.69865702125717e-05],[898,18,0.000232189156766379],[898,20,0.000136295488619327],[898,21,8.17769502229995e-05],[898,30,0.000280413831781218],[898,33,0.000195391368911931],[898,34,0.000118806433055701],[898,35,0.000162403572878603],[898,36,8.29764283115573e-05],[898,37,0.000160237488825544],[898,38,0.000107692473373036],[898,41,0.000149291380739353],[898,43,0.000129588033470738],[898,44,0.000105945296911695],[898,47,0.000108211723967351],[898,48,0.000205286737269203],[898,49,7.41589698644913e-05],[898,51,8.0809713327542e-05],[898,55,0.000137919019758714],[898,59,0.000103378657780156],[898,63,9.61787444974661e-05],[899,1,8.85802359777486e-05],[899,2,0.000241273926331028],[899,7,6.99898903491718e-05],[899,8,0.000122743989085227],[899,9,0.00103124482603657],[899,12,0.000512763085772887],[899,16,6.27560160198994e-05],[899,20,8.1777293171596e-05],[899,21,0.000390013147217382],[899,23,9.11428664431496e-05],[899,34,0.000200095045146445],[899,38,0.000107692473373036],[899,41,0.000205919145847383],[899,42,8.72779866215315e-05],[899,43,8.63920223138252e-05],[899,44,0.00011771699656855],[899,48,0.000175097511200203],[899,50,0.000204217696064004],[899,53,0.000238191212576496],[899,54,8.44636208146516e-05],[899,55,0.000377462580392271],[899,57,0.000480280964364153],[899,59,8.51353652307168e-05],[899,62,9.58392966673482e-05],[900,59,6.68920726812775e-05],[901,53,8.55045378479729e-05],[902,0,0.000288371955457624],[902,8,0.000136906757056599],[902,10,7.65975373891729e-05],[902,12,0.000447930971479764],[902,14,0.000201714573877963],[902,16,6.84611083853448e-05],[902,18,0.000100615301265431],[902,27,0.000284287893496048],[902,30,0.000273034520418555],[902,47,0.00029371753648281],[902,50,0.00984449423085009],[902,51,0.000457921708856071],[902,53,0.000580209363968388],[902,54,0.000133734066289865],[902,55,8.71067493212932e-05],[902,62,7.66714373338786e-05],[903,20,8.85920676025624e-05],[904,16,0.000142627309136135],[904,23,0.00197910224276554],[904,30,0.000154965538615936],[904,50,0.000402428989302597],[904,58,0.000151151710314461],[905,55,9.43656450980677e-05],[906,0,0.00204818029901953],[906,1,0.000702736538756806],[906,2,0.00224652833628224],[906,3,0.00142479989942589],[906,4,0.00110189851695298],[906,5,0.000806026762195764],[906,7,0.000800995411773855],[906,8,0.000387115657884177],[906,9,0.000804181745074387],[906,10,0.00123513529040041],[906,11,0.00053085006363805],[906,12,0.00507458640057995],[906,13,0.00125823060356473],[906,14,0.001264595213158],[906,15,0.000223154788839781],[906,16,0.00142627309136135],[906,17,0.00155330792097769],[906,18,0.00110676831391974],[906,19,0.000950318696162749],[906,20,0.00238517105083822],[906,21,0.00491290754801251],[906,22,0.00291962517814128],[906,23,0.000286449008821327],[906,24,0.000513805736752748],[906,26,0.00144455965959881],[906,27,0.000832062127305505],[906,28,8.75614920478245e-05],[906,29,0.000300888722543904],[906,30,0.00192600026565521],[906,31,0.000845138180092445],[906,32,0.000945425647068496],[906,33,0.00235120947257356],[906,34,0.00098796928541057],[906,35,0.0016535636511276],[906,36,0.00171697378583146],[906,37,0.00172044461686373],[906,38,0.0014861561325479],[906,39,0.00223694299831076],[906,40,0.000936940130791778],[906,41,0.00273872463977019],[906,42,0.00176426215813524],[906,43,0.00296201219361686],[906,44,0.00195998799286635],[906,45,0.00132027648142788],[906,46,0.00058252846118994],[906,47,0.0023651991095721],[906,48,0.00153965052951903],[906,49,0.00153037146902178],[906,50,0.000564601865588718],[906,51,0.00198657211930207],[906,52,0.000628953860433307],[906,53,0.00389656393907191],[906,54,0.00223124731652038],[906,55,0.00209056198371104],[906,56,0.00138299523035303],[906,57,0.00284666529920003],[906,58,0.00203069036900733],[906,59,0.00128311157597723],[906,60,0.00187660037181241],[906,61,0.000122211644840096],[906,62,0.00105423226334083],[906,63,0.000932193985129287],[906,64,0.000704974323133489],[907,12,0.000159133371446758],[907,48,7.24541425656012e-05],[908,14,9.30990340975212e-05],[909,18,0.000131573855500948],[910,7,9.72081810405164e-05],[910,8,0.000146348602370847],[910,12,7.6619771437328e-05],[910,26,0.000121571852540494],[910,33,0.000123747866977556],[910,47,0.00020096463022508],[910,48,0.000120756904276002],[910,49,0.000343827951189914],[910,51,9.42779988821323e-05],[910,59,0.000158108535428474],[911,0,0.000850327560964789],[911,1,0.000377942340171728],[911,2,0.00116347648919629],[911,3,0.000592668865727576],[911,4,0.00105974939335369],[911,5,0.00147508165630597],[911,6,0.000123005466362925],[911,7,0.000229411307255619],[911,8,0.000122743989085227],[911,9,0.000832564630194659],[911,10,0.0010484287930143],[911,11,0.000908201313694013],[911,12,0.000842817485810608],[911,13,0.00166734852987719],[911,14,0.000605143721633888],[911,16,0.00123229995093621],[911,17,0.00113819976968193],[911,18,0.000688827831740258],[911,19,0.00213142907567931],[911,20,0.000913179773749489],[911,21,0.00192490359755676],[911,22,0.00161430679396148],[911,23,0.00017577552814036],[911,24,0.000469126977035118],[911,25,0.000232261878787452],[911,26,0.00115850824185647],[911,27,0.000506171127444183],[911,28,0.000453727731520545],[911,29,0.000579761197096791],[911,30,0.00163082781114866],[911,31,0.000617600977759864],[911,32,0.000664538317142348],[911,33,0.00133517435423153],[911,34,0.00083164503138991],[911,35,0.000716052116782933],[911,36,0.000434030548091223],[911,37,0.000269873665390389],[911,38,0.000554616237871135],[911,39,0.000530409164547913],[911,40,0.000740689157450257],[911,41,0.000725864989112025],[911,42,0.00127799908981528],[911,43,0.000888603658085059],[911,44,0.000111831146740122],[911,45,0.000776633224369339],[911,46,0.000503419657818467],[911,47,0.00101255255998021],[911,48,0.00062189805702141],[911,49,0.000532596238117711],[911,50,0.00115322934247908],[911,51,0.00105052627325805],[911,52,0.00023814757822232],[911,53,0.00046416749117471],[911,54,0.0013091861226271],[911,55,0.00132837792714972],[911,56,0.000998455093132923],[911,57,0.00234637262798737],[911,58,0.00124864456346729],[911,59,0.000717569506944613],[911,60,0.00154921837548377],[911,61,0.000591761648699411],[911,62,0.00179538949090166],[911,63,0.000917397255206599],[911,64,0.00226685709076544],[912,7,0.000136091453456723],[912,8,6.13719945426134e-05],[912,12,0.000170921028590962],[912,57,8.50497541061521e-05],[913,0,0.013309474867275],[913,1,0.00473018460121178],[913,2,0.00913087770092757],[913,3,0.00802796918121898],[913,4,0.00676192368600107],[913,5,0.00454114424191339],[913,6,0.000531383614687837],[913,7,0.00482541410685123],[913,8,0.0042110630101547],[913,9,0.00730386243761678],[913,10,0.00945979586756286],[913,11,0.00651730379333943],[913,12,0.0105263778297744],[913,13,0.00819779693856284],[913,14,0.00371620311105939],[913,15,0.000278943486049726],[913,16,0.00626419141725904],[913,17,0.006744391576429],[913,18,0.00624588831701559],[913,19,0.00828813662867655],[913,20,0.00672618236336377],[913,21,0.00869980939680063],[913,22,0.0101020292340871],[913,23,0.000501285765437323],[913,24,0.00189884728799929],[913,25,0.000788282740127111],[913,26,0.00455536882754675],[913,27,0.00299542365829982],[913,28,0.000875614920478245],[913,29,0.00187138107923648],[913,30,0.00698820786044246],[913,31,0.00620201402929379],[913,32,0.00600824849622515],[913,33,0.0109093514309161],[913,34,0.00713463895350291],[913,35,0.010740781751744],[913,36,0.0103401395280556],[913,37,0.0102298986287044],[913,38,0.00954155314085098],[913,39,0.0118477264472387],[913,40,0.00792600705237369],[913,41,0.0141466453197152],[913,42,0.00679521467267638],[913,43,0.0117863401871004],[913,44,0.00926432762994485],[913,45,0.00922075446387596],[913,46,0.00299894281871858],[913,47,0.0107593371258966],[913,48,0.0060378452138001],[913,49,0.00612822760062024],[913,50,0.00485317348293281],[913,51,0.00358929810029832],[913,52,0.00228988055983],[913,53,0.00428133435938779],[913,54,0.00719348503938116],[913,55,0.00603940128627633],[913,56,0.00536332296649104],[913,57,0.00821980858802399],[913,58,0.00838563401570664],[913,59,0.00490744569579918],[913,60,0.0127386673214307],[913,61,0.00240563974579978],[913,62,0.00796744019627888],[913,63,0.00660673991047978],[913,64,0.0124464432222188],[914,0,0.000421466704130374],[914,1,6.49588397170157e-05],[914,2,0.000520079352313549],[914,3,0.000820157925299777],[914,4,0.000626215550618087],[914,5,8.42903803603414e-05],[914,7,0.000101096508282137],[914,8,0.000278534436770322],[914,9,0.000439934719364223],[914,10,0.000555332146071504],[914,12,0.000607064342926522],[914,13,0.000301049040116714],[914,14,0.000124132045463362],[914,15,9.91799061510138e-05],[914,16,0.000387946280850287],[914,17,0.000691846918826271],[914,18,0.000170272048295345],[914,19,0.000563403227010773],[914,20,0.000436145563581845],[914,21,9.43580194880763e-05],[914,22,0.000163953033761713],[914,24,8.93575194352605e-05],[914,26,0.000314656559516573],[914,27,0.000117875468034947],[914,30,0.0003246896999572],[914,31,0.000370560586655918],[914,32,8.90618363180467e-05],[914,33,0.000410321874715054],[914,34,0.000637802956404292],[914,35,0.00133613848595578],[914,36,0.00105954516151681],[914,37,0.000640949955302174],[914,38,0.00080769355029777],[914,39,0.00176418700382241],[914,40,0.00110786839789568],[914,41,0.00106048360111402],[914,42,0.000872779866215315],[914,43,0.00111692543134303],[914,44,0.00160095115333227],[914,45,0.000607185975416028],[914,46,0.00015102589734554],[914,47,0.000247341083353945],[914,48,0.000313967951117605],[914,49,0.000384278298388728],[914,50,0.000336358558223066],[914,51,0.000154885283877789],[914,52,6.71698297550133e-05],[914,53,0.000164901608706805],[914,54,0.000309699942987056],[914,55,0.000515381600150985],[914,56,0.000418271728204332],[914,57,0.000335196089712482],[914,58,0.000295731607136989],[914,59,0.000212838413076792],[914,60,0.000227998176014592],[914,61,0.000308745208017084],[914,62,0.000702821508893887],[914,63,0.000510487182332704],[915,0,0.000118306443264666],[915,9,8.04181745074387e-05],[915,12,0.00046561245719607],[916,0,0.000391890093314207],[916,1,0.000360226292976178],[916,2,0.000573695780387111],[916,3,0.000658520961919529],[916,4,0.000373320809022321],[916,6,5.41224051996871e-05],[916,10,0.000162769766951993],[916,11,8.95409745895506e-05],[916,12,0.000559913714349704],[916,14,0.000139648551146282],[916,17,0.000205322311393603],[916,18,0.000123834216942069],[916,19,0.000108607850990028],[916,21,8.80674848555379e-05],[916,31,0.000260042516951522],[916,32,0.000219229135552115],[916,33,7.81565475647722e-05],[916,34,0.000462719791901153],[916,35,0.000612704388587458],[916,36,0.000331905713246229],[916,37,0.000134936832695195],[916,38,0.000366154409468322],[916,39,0.000524643847541957],[916,40,0.000449478035717677],[916,41,0.00024710297501686],[916,43,0.000450472687779231],[916,44,0.000100059447083267],[916,45,0.000811934734567945],[916,48,0.000138870439917402],[916,54,0.000112618161086202],[916,56,0.000290091682464295],[916,60,0.000116922141545945],[916,62,0.000255571457779595],[916,63,0.000325528058299116],[917,0,0.00045104331494654],[917,1,0.000401563736432461],[917,2,0.000621950565653316],[917,3,0.00019156973437659],[917,5,0.000647982299020124],[917,6,0.000127925685017442],[917,7,0.00041605101485341],[917,8,0.000434324884455418],[917,9,0.00208614205634003],[917,10,0.000459585224335038],[917,12,0.00147935097159764],[917,14,0.000457736917646146],[917,15,0.000142571115092082],[917,16,0.00907680195342362],[917,17,0.00557494710718717],[917,18,0.00383886072520413],[917,19,0.00641465119909856],[917,20,0.00654899822815865],[917,21,0.0118073335052746],[917,22,0.00519604999306353],[917,23,0.000488265355945444],[917,24,0.00174247162898758],[917,25,0.00045748551882377],[917,26,0.00120141595451782],[917,27,0.00122035778671474],[917,28,0.000429847324598411],[917,29,0.00130629738080036],[917,30,0.0034904142745399],[917,31,0.000910148809330325],[917,32,0.000664538317142348],[917,33,0.000267034870846305],[917,34,0.000406443060453716],[917,35,0.000199313475805559],[917,36,0.000268077691468108],[917,37,0.000101202624521396],[917,38,0.00114154021775418],[917,39,0.000392041556404979],[917,40,0.000139274884306886],[917,41,0.000375802441171474],[917,42,0.000935121285230694],[917,43,0.000339397230518599],[917,44,0.00128311526259719],[917,45,0.000508341746859931],[917,46,0.000769512905522514],[917,47,0.0027207519168934],[917,48,0.00379780463948026],[917,49,0.00207645115620576],[917,50,0.00142351746962262],[917,51,0.00227614025872577],[917,52,0.00138003468405755],[917,53,0.00309648576349445],[917,54,0.00366712887036946],[917,55,0.00336086874464656],[917,56,0.00377793819023268],[917,57,0.00348703991835224],[917,58,0.00191239772615253],[917,59,0.00190338352265817],[917,60,0.00224490511768214],[917,62,0.000338632181557964],[917,63,0.000384714977989864],[917,64,0.000182320945637971],[918,7,0.00059491406796796],[918,13,9.2630473882066e-05],[918,17,0.000133905855256698],[918,19,8.14558882425213e-05],[918,22,6.93647450530325e-05],[918,27,8.32062127305505e-05],[918,44,8.82877474264122e-05],[918,48,0.000126794749489802],[918,51,0.000242429139982626],[918,53,9.16120048371139e-05],[918,58,7.22899484112641e-05],[919,13,9.2630473882066e-05],[919,46,0.000143834187948133],[919,57,5.50321938333925e-05],[920,6,6.88830611632381e-05],[920,8,0.00010386029845673],[920,9,0.000421012795950708],[920,10,5.74481530418797e-05],[920,12,0.000666002628647543],[920,14,0.000124132045463362],[920,22,0.000189176577417361],[920,31,0.000591596726064712],[920,33,0.000208417460172726],[920,37,0.000118069728608295],[920,39,8.0714438083378e-05],[920,40,0.000101290824950462],[920,45,0.000141206040794425],[920,47,0.000139129359386594],[920,49,8.09006943976269e-05],[920,50,0.000258275321492711],[920,54,0.000140772701357753],[920,57,0.000555324865046052],[920,59,0.000103378657780156],[920,63,8.1382014574779e-05],[920,64,0.000109392567382783],[921,2,0.000176934212642754],[921,4,9.63408539412441e-05],[921,7,0.000412162687611789],[921,10,0.000545757453897857],[921,12,0.000194496342879371],[921,18,0.000758484578770171],[921,19,0.000237579674040687],[921,20,9.54068420335287e-05],[921,21,0.000295655127729306],[921,30,8.11724249893e-05],[921,35,0.000169785553463994],[921,36,0.000217015274045612],[921,38,7.00001076924734e-05],[921,39,9.80103891012447e-05],[921,40,0.000284880445173176],[921,41,0.000128699466154614],[921,42,0.000124682838030759],[921,43,0.000104904598523931],[921,49,0.000889907638373896],[921,50,0.000198211293238592],[921,59,7.90542677142371e-05],[921,60,8.76916061594584e-05],[921,64,0.000297790877875353],[922,0,0.0174871711450585],[922,1,0.00887573964497042],[922,2,0.0157525065680124],[922,3,0.0181871516573775],[922,4,0.0185155078668329],[922,5,0.0170582657254241],[922,6,0.00301609403521893],[922,7,0.021432459755813],[922,8,0.015748997984166],[922,9,0.0200903521842995],[922,10,0.0208536795542023],[922,11,0.0170191809559139],[922,12,0.0354867418326271],[922,13,0.0247940901757663],[922,14,0.0151673843050545],[922,15,0.00334112308846228],[922,16,0.0154151595714335],[922,17,0.012502343352467],[922,18,0.0179404821794822],[922,19,0.0162911776485043],[922,20,0.0116668938258144],[922,21,0.033320961948556],[922,22,0.0309997351527916],[922,23,0.00257804107939195],[922,24,0.00465403747058648],[922,25,0.00206220395408253],[922,26,0.00882468623735116],[922,27,0.00958951601719595],[922,28,0.00219699743683632],[922,29,0.00330977594798294],[922,30,0.0173118644568089],[922,31,0.0213234863900248],[922,32,0.0198059822150364],[922,33,0.0349229506701924],[922,34,0.0146131912658513],[922,35,0.013723101908242],[922,36,0.016474012420933],[922,37,0.0143792062340817],[922,38,0.0174084883207513],[922,39,0.0138021689122576],[922,40,0.0125094168813821],[922,41,0.014362860422855],[922,42,0.0152362428073588],[922,43,0.0153530965369141],[922,44,0.0136787150012655],[922,45,0.0155679659975854],[922,46,0.00693999956849744],[922,47,0.0191380163245115],[922,48,0.0128787238410356],[922,49,0.020386974988202],[922,50,0.0104211089020896],[922,51,0.0141080291184334],[922,52,0.00561784030678293],[922,53,0.0134303199091209],[922,54,0.018856503346871],[922,55,0.0131748958348456],[922,56,0.0167983323101417],[922,57,0.0252447681893908],[922,58,0.0162192356980909],[922,59,0.0107878669942351],[922,60,0.031685900358951],[922,61,0.00994416857488357],[922,62,0.023333674095277],[922,63,0.0215662338623164],[922,64,0.0392962411498374],[923,21,9.43580194880763e-05],[924,0,0.001597136984073],[924,1,0.00128146074714476],[924,2,0.00769395742855611],[924,3,0.0015565040918098],[924,4,0.000463640359592237],[924,5,0.000221262248445896],[924,7,0.000104984835523758],[924,9,0.000794720783367629],[924,10,0.000129258344344229],[924,13,0.00046315236941033],[924,14,8.53407812560611e-05],[924,16,0.000604739790737212],[924,17,0.00018300466885082],[924,18,0.000123834216942069],[924,19,8.14558882425213e-05],[924,21,0.000503242770603074],[924,22,0.000271153094298218],[924,26,0.000157328279758287],[924,27,0.000201081680765497],[924,29,0.000176129983928139],[924,31,8.45138180092445e-05],[924,32,0.00017127276215009],[924,33,0.000260521825215907],[924,34,0.0015632425402066],[924,35,0.000383862990440335],[924,36,0.00060636620689215],[924,37,0.00136623543103884],[924,38,0.00109846322840497],[924,39,0.00213893260920952],[924,40,0.00103190027918284],[924,41,0.000679533181296364],[924,42,0.000417687507403043],[924,43,0.00157973983659566],[924,44,0.00055915573370061],[924,45,0.000536582955018816],[924,46,0.00017260102553776],[924,47,0.000471493940143458],[924,48,0.000513216843173008],[924,51,0.00020875842609615],[924,52,0.000103807918712293],[924,53,0.0001343642737611],[924,54,0.000323777213122831],[924,55,0.000268579143740654],[924,56,0.000317076955251671],[924,58,0.000151151710314461],[924,60,0.00153752616132917],[924,62,0.000159732161112247],[924,63,0.000340324788221803],[924,64,0.000243094594183962],[925,17,8.48070416625751e-05],[925,21,0.00015726336581346],[925,35,0.000132875650537039],[925,44,0.000129488696225405],[925,49,0.000128092766129576],[926,0,0.000103518137856583],[926,7,0.000139979780698344],[926,9,0.000137183944747984],[926,10,0.000517033377376917],[926,17,8.03435131540185e-05],[926,19,0.00019006373923255],[926,21,0.000295655127729306],[926,22,0.000252235436556482],[926,26,7.86641398791433e-05],[926,27,0.000145610872278463],[926,28,0.000143282441532804],[926,30,0.000110689670439955],[926,34,9.37945524123959e-05],[926,36,9.57420326671815e-05],[926,37,9.27690724779463e-05],[926,41,0.000293434782832521],[926,42,0.000361580230289202],[926,43,0.000154271468417545],[926,45,0.000247110571390244],[926,53,6.71821368805502e-05],[926,55,0.000508122704374211],[926,57,0.00044025755066714],[926,58,7.88617619031972e-05],[927,1,0.000129917679434031],[927,2,0.000107232856147123],[927,3,0.000963835226082219],[927,4,0.000541917303419498],[927,6,5.90426238542041e-05],[927,9,0.000373707987416921],[927,14,0.000271538849451104],[927,16,6.27560160198994e-05],[927,21,0.000572438651560996],[927,30,9.59310477146273e-05],[927,31,0.0005980977889885],[927,32,0.000280887329926147],[927,33,0.00183667886777215],[927,34,6.87826717690903e-05],[927,35,8.85837670246927e-05],[927,36,0.000159570054445303],[927,37,0.000269873665390389],[927,40,7.59681187128468e-05],[927,41,0.000355210526586736],[927,42,0.000130916979932297],[927,43,6.78794461037198e-05],[927,44,0.000206004743994962],[927,45,0.000494221142780488],[927,53,6.71821368805502e-05],[927,55,8.71067493212932e-05],[927,57,0.00115567607050124],[927,60,0.00159598723210214],[927,61,0.000276584248848638],[927,62,0.000210846452668166],[927,64,0.000121547297091981],[928,7,0.000272182906913446],[928,10,0.000344688918251278],[928,12,0.000707259428652258],[928,49,0.000114609317063305],[928,50,9.61024452065902e-05],[928,53,7.9397070858832e-05],[928,55,8.71067493212932e-05],[928,57,0.000310181456151849],[929,7,4.66599268994479e-05],[929,9,0.00118735069419807],[929,10,6.2235499128703e-05],[930,9,0.000137183944747984],[931,10,0.0012111985599663],[931,21,0.000150972831180922],[931,30,0.000110689670439955],[931,33,0.000104208730086363],[931,43,8.02211635771234e-05],[931,51,0.000148151141100494],[931,57,6.50380472576457e-05],[932,12,0.00033005440003772],[933,8,6.60929171997375e-05],[933,9,0.000236524042668937],[933,10,0.00520863254246376],[933,53,7.9397070858832e-05],[934,9,0.000577118664112207],[934,10,8.13848834759963e-05],[934,17,0.000102661155696801],[934,26,0.000114420567096936],[934,30,9.59310477146273e-05],[934,33,7.16435019343745e-05],[934,41,5.66277651080303e-05],[934,51,7.40755705502468e-05],[934,53,6.71821368805502e-05],[934,54,9.85408909504269e-05],[934,63,0.000147967299226871],[935,7,8.55431993156544e-05],[936,8,0.00010386029845673],[936,9,0.000104070578774332],[937,7,6.61015631075511e-05],[938,19,0.000176487757858796],[938,50,0.000102108848032002],[939,1,0.000301172802324345],[939,18,0.000100615301265431],[939,34,0.000193842074985618],[940,0,0.00112391121101433],[940,1,0.00107477352986335],[940,2,0.000273443783175165],[940,4,0.00040342732587896],[940,5,0.000179117058265725],[940,7,0.000147756435181585],[940,9,0.000950826651529128],[940,10,0.0035330614120756],[940,11,0.000415725953451485],[940,12,0.00038309885718664],[940,13,0.000625255698703945],[940,14,0.000248264090926723],[940,15,8.67824178821371e-05],[940,16,0.000142627309136135],[940,20,0.000115851165326428],[940,24,0.00105739731331725],[940,30,0.0003246896999572],[940,31,0.000240539328180157],[940,33,0.00100952207271164],[940,36,0.000108507637022806],[940,37,0.000126503280651745],[940,39,0.000305561801315645],[940,40,0.000278549768613772],[940,41,0.000205919145847383],[940,42,7.48097028184556e-05],[940,44,0.000547384034043755],[940,45,0.00028241208158885],[940,47,0.00010048231511254],[940,50,0.000186198487587769],[940,51,0.000262631568314511],[940,54,7.7424985746764e-05],[940,55,0.000921879763650353],[940,56,0.000391286455416956],[940,58,0.000118292642854796],[940,59,7.90542677142371e-05],[940,60,0.000520303529879453],[940,63,0.00114674656900825],[941,9,0.000170297310721635],[941,31,0.000565592474369559],[941,45,0.000141206040794425],[941,48,0.000114719059062202],[942,2,6.43397136882741e-05],[942,5,0.000136971868085555],[942,6,0.000123005466362925],[942,11,0.000377351250055963],[942,12,0.000200390171451473],[942,13,0.000108068886195744],[942,14,0.000170681562512122],[942,17,8.03435131540185e-05],[942,21,0.000100648554120615],[942,23,7.16122522053319e-05],[942,24,0.000282965478211658],[942,25,8.4458865013619e-05],[942,27,0.000124809319095826],[942,31,0.000507082908055467],[942,32,0.000808407437348424],[942,41,0.000128699466154614],[942,43,8.02211635771234e-05],[942,44,0.000164803795195969],[942,56,0.000155165318527414],[942,59,6.68920726812775e-05],[942,60,0.00410396716826265],[942,61,0.0276648570766975],[942,63,0.0004586986276033],[942,64,0.000297790877875353],[943,0,0.0011534878218305],[943,1,0.000578724208387958],[943,2,0.000439654710203206],[943,3,0.000323273926760496],[943,4,0.000596109033761448],[943,5,0.000252871141081024],[943,7,5.05482541410685e-05],[943,8,0.000382394735227053],[943,9,0.00199626292012583],[943,10,0.000392562379119511],[943,11,0.000147103029682833],[943,12,0.000282903771460903],[943,13,0.000285610627803037],[943,14,9.30990340975212e-05],[943,16,0.000353715726657615],[943,17,0.000383863451735866],[943,18,0.00115320614527302],[943,19,0.000183275748545673],[943,20,0.000647403570941802],[943,21,0.00087438431392284],[943,22,0.000605365047735556],[943,24,0.000104250439341137],[943,26,0.000178782136088962],[943,27,0.000110941616974067],[943,30,0.0004870345499358],[943,31,0.000422569090046223],[943,32,0.000678240138114355],[943,33,0.000455913194127838],[943,34,0.000481478702383632],[943,35,0.000642232310929022],[943,36,0.00036381972413529],[943,37,0.000413244050129033],[943,38,0.000560000861539787],[943,39,0.000334388386345423],[943,40,0.00040516329980185],[943,41,0.000561129672434119],[943,42,0.000268068101766132],[943,43,0.00149334781428184],[943,44,0.000912306723406259],[943,45,0.000458919632581882],[943,46,0.000143834187948133],[943,47,0.000695646796932971],[943,48,0.000531330378814409],[943,49,0.000330344502123643],[943,50,0.000390416183651773],[943,51,0.000148151141100494],[943,52,0.000134339659510027],[943,53,0.000146579207739382],[943,54,0.000422318104073258],[943,55,0.000341168101508399],[943,56,0.000222628500495854],[943,57,0.000820479980788761],[943,58,0.000486314198403049],[943,59,0.000206757315560312],[943,60,0.000222152068937295],[943,62,0.000332242895113474],[943,63,0.000236747678762993],[943,64,0.000200553040201769],[944,0,0.000739415270404164],[944,1,0.000106296283173298],[944,2,0.000117956141761836],[944,3,0.000131704192383906],[944,7,4.27715996578272e-05],[944,8,5.19301492283652e-05],[944,9,0.000591310106672343],[944,11,8.3145190690297e-05],[944,12,0.000742622400084871],[944,13,0.000277891421646198],[944,16,0.00132358142878333],[944,17,0.00250403949330024],[944,18,0.00209744204945629],[944,19,0.000665223087313924],[944,20,0.00418427150061333],[944,21,0.00127068799577276],[944,22,0.00307096644007517],[944,23,0.000117183685426907],[944,24,0.000357430077741042],[944,25,9.85353425158888e-05],[944,26,0.000615010548146029],[944,27,0.000402163361530994],[944,28,9.55216276885358e-05],[944,29,0.0001687912345978],[944,30,0.00116593119530085],[944,31,7.15116921616684e-05],[944,33,7.16435019343745e-05],[944,34,0.000512743553187764],[944,35,0.000546266563318938],[944,36,0.000344671317601854],[944,37,0.000312041425607637],[944,38,0.00084000129230968],[944,39,0.000778317795804002],[944,40,0.000595083596583967],[944,41,0.00109651945163731],[944,42,0.00214454481412906],[944,43,0.000215980055784563],[944,44,0.000924078423063114],[944,45,0.000134145738754704],[944,46,0.000963689059252494],[944,47,0.0019323522137027],[944,48,0.00117737981669102],[944,49,0.000269668981325423],[944,50,0.00117124855095532],[944,51,0.000868704418271076],[944,52,0.000598422119635573],[944,53,0.000146579207739382],[944,54,0.00194266327873699],[944,55,0.00104528099185552],[944,56,0.000303584318857983],[944,57,0.000490286817788406],[944,58,0.00166266881345907],[944,59,0.000206757315560312],[944,60,0.00010522992739135],[944,62,9.58392966673482e-05],[944,64,0.000279558783311556],[945,6,9.84043730903401e-05],[945,7,0.000283847888638308],[945,8,6.60929171997375e-05],[945,9,0.00125830790699875],[945,10,0.000354263610424925],[945,12,0.000335948228609823],[945,13,0.000123507298509421],[945,18,8.51360241476723e-05],[945,19,0.000237579674040687],[945,22,8.19765168808566e-05],[945,27,9.01400637914298e-05],[945,30,0.000103310359077291],[945,32,0.00017127276215009],[945,33,0.000299600098998294],[945,39,8.64797550893336e-05],[945,47,8.50234974029186e-05],[945,48,9.66055234208016e-05],[945,49,8.76424189307625e-05],[945,50,7.20768339049427e-05],[945,51,9.42779988821323e-05],[945,54,7.7424985746764e-05],[945,57,0.000240140482182077],[945,58,9.20053888870634e-05],[945,59,0.000255406095692151],[945,60,0.000157844891087025],[945,62,0.000185289306890206],[946,3,0.000125717638184637],[946,5,8.42903803603414e-05],[946,7,0.000124426471731861],[946,10,8.61722295628196e-05],[946,11,0.000236644004272384],[946,13,0.000169822535450454],[946,22,9.45882887086807e-05],[946,34,0.000243865836272229],[946,37,9.27690724779463e-05],[946,38,7.53847313611252e-05],[946,41,0.000108107551569876],[946,42,0.000112214554227683],[946,45,0.000105904530595819],[946,49,0.000148317939728983],[946,53,0.000177116542685087],[946,55,0.000101624540874842],[946,62,7.02821508893887e-05],[947,33,0.000117234821347158],[947,43,0.000123417174734036],[948,0,8.13356797444581e-05],[948,2,0.000139402712991261],[948,4,0.000283001258452405],[948,11,7.67494067910433e-05],[948,14,0.000248264090926723],[948,16,6.84611083853448e-05],[948,21,0.000132101227283307],[948,26,7.86641398791433e-05],[948,31,0.000195031887713641],[948,34,0.000300142567719667],[948,37,0.000143370384738644],[948,38,7.53847313611252e-05],[948,41,0.000138995423446984],[948,42,0.000130916979932297],[948,53,0.000164901608706805],[948,57,0.000125073167803165],[948,60,6.43071778502695e-05],[948,62,8.94500102228583e-05],[948,64,0.00012762466194658],[949,54,7.7424985746764e-05],[950,9,0.000345325102296648],[950,49,8.09006943976269e-05],[950,54,9.15022558825393e-05],[950,60,9.93838203140529e-05],[951,7,8.55431993156544e-05],[951,16,6.84611083853448e-05],[952,8,6.13719945426134e-05],[952,21,0.000106939088753153],[952,32,0.000109614567776057],[952,38,7.00001076924734e-05],[952,42,0.000105980412326145],[952,47,0.00010048231511254],[952,64,9.72378376735847e-05],[953,2,0.000305613640019302],[953,15,8.05836737476987e-05],[953,16,0.00014833240150158],[953,17,0.000236567010953499],[953,21,7.5486415590461e-05],[953,34,0.000531502463670243],[953,35,0.000273133281659469],[953,36,8.93592304893694e-05],[953,38,0.00021000032307742],[953,39,0.00024790863125609],[953,40,0.000354517887326619],[953,41,0.000288286804186336],[953,42,0.000567306913039955],[953,43,0.000413447535359021],[953,44,0.000235433993137099],[953,45,8.47236244766551e-05],[953,56,9.4448454755817e-05],[953,57,0.000120070241091038],[953,59,7.29731701977573e-05],[953,62,0.000900889388673073],[953,63,0.000133170569304184],[954,0,0.000443649162242499],[954,1,0.000271646056998429],[954,2,0.000493271138276768],[954,3,0.000263408384767811],[954,5,0.000258139289853545],[954,8,0.00018411598362784],[954,9,0.000193949714988529],[954,10,0.000105321613910113],[954,11,0.000748306716212673],[954,12,8.25136000094301e-05],[954,13,0.000439994750939813],[954,14,0.000100857286938981],[954,16,0.00057050923654454],[954,17,0.000263348182004838],[954,18,0.000472117952091637],[954,19,0.000217215701980057],[954,20,0.000395256916996047],[954,21,0.00051582383986815],[954,22,0.000687341564616413],[954,26,8.58154253227018e-05],[954,30,0.000435379370397155],[954,31,0.000188530824789853],[954,32,0.000287738240412151],[954,33,0.000592687152366189],[954,34,0.000337660388684625],[954,35,8.12017864393017e-05],[954,36,8.29764283115573e-05],[954,38,0.000441539140829447],[954,39,0.000305561801315645],[954,40,0.000557099537227544],[954,41,0.000813380626097163],[954,42,0.000230663250356905],[954,43,0.000314713795571792],[954,44,0.000206004743994962],[954,45,0.000586005069296865],[954,46,0.00012945076915332],[954,47,0.000285988127627999],[954,48,0.000398497784110807],[954,49,0.000276410705858559],[954,50,9.00960423811783e-05],[954,51,8.75438561048371e-05],[954,52,0.000103807918712293],[954,53,0.000183224009674228],[954,54,0.000612361250906224],[954,55,7.98478535445188e-05],[954,56,0.000283345364267451],[954,57,0.000355207796560988],[954,58,0.000591463214273979],[954,59,0.000255406095692151],[954,60,0.00102891484560431],[954,61,0.000244423289680191],[954,63,0.000214552583878963],[954,64,0.000285636148166155],[955,7,8.16548720740338e-05],[955,11,0.00015989459748134],[955,31,7.15116921616684e-05],[955,34,0.000231359895950577],[955,38,7.00001076924734e-05],[955,43,0.000104904598523931],[955,45,0.000105904530595819],[955,47,0.000324635171902053],[955,55,8.71067493212932e-05],[955,56,8.09558183621289e-05],[955,59,0.000304054875823989],[955,62,9.58392966673482e-05],[956,45,9.88442285560976e-05],[957,41,0.000190475209908829],[958,20,7.49625187406297e-05],[959,2,0.000117956141761836],[959,4,0.000668364674217381],[959,13,0.000115788092352582],[960,1,0.000118106981303665],[960,4,0.000716535101188003],[960,9,0.000132453463894605],[960,12,0.000371311200042436],[960,13,0.000231576184705165],[960,32,8.22109258320431e-05],[960,38,0.00015076946272225],[961,4,0.000445576449478254],[962,36,8.29764283115573e-05],[962,38,0.000145384839053599],[963,0,8.13356797444581e-05],[963,1,6.49588397170157e-05],[963,3,0.000119731083985369],[963,5,0.000279211884943631],[963,8,5.19301492283652e-05],[963,9,0.000156105868161499],[963,14,0.000147406803987742],[963,21,0.000440337424277689],[963,22,0.000327906067523426],[963,26,0.000286051417742339],[963,30,0.000582965597650427],[963,31,0.000845138180092445],[963,33,7.81565475647722e-05],[963,34,0.00053775543383107],[963,35,0.00014025763112243],[963,38,5.92308603551698e-05],[963,39,0.000109541023113156],[963,40,0.000234235032697944],[963,41,0.000138995423446984],[963,44,0.000100059447083267],[963,49,8.09006943976269e-05],[963,51,0.00019529014054156],[963,53,0.000109934405804537],[963,57,0.000700409739697723],[963,61,0.000270152057014948],[963,62,0.000166121447556737],[963,63,0.000147967299226871],[964,3,0.00019156973437659],[964,8,0.000108581221113854],[964,17,0.000116051741222471],[964,22,7.56706309669445e-05],[964,42,0.000112214554227683],[964,46,7.91088033714734e-05],[964,47,0.000185505812515459],[964,59,0.000115540852813116],[965,27,0.000138677021217584],[965,38,7.53847313611252e-05],[965,48,0.000205286737269203],[965,50,7.80832367303546e-05],[965,57,0.000385225356833748],[966,57,0.000945553148591926],[967,21,6.91958809579226e-05],[967,22,0.000151341261933889],[967,34,0.000268877716915535],[967,36,0.000102124834844994],[967,38,0.000102307849704384],[967,40,0.000107621501509866],[967,47,0.000224152856789513],[967,55,0.000116142332428391],[968,19,0.000101819860303152],[969,5,5.79496364977347e-05],[969,8,5.66510718854893e-05],[969,17,5.80258706112356e-05],[969,29,9.54037412944086e-05],[969,34,9.37945524123959e-05],[969,38,0.000145384839053599],[969,41,6.69237224003995e-05],[969,42,0.000249365676061518],[969,45,8.47236244766551e-05],[969,51,7.40755705502468e-05],[969,55,0.000108883436651617],[970,21,0.000169844435078537],[970,39,0.000322857752333512],[970,50,0.000132140862159062],[970,57,7.00409739697723e-05],[971,31,0.0175528698942277],[972,0,0.00144925392999216],[972,1,0.000490143972410209],[972,2,0.0012117312744625],[972,3,0.000604641974126113],[972,4,0.000499768179820204],[972,5,0.000563691918659783],[972,7,0.000213857998289136],[972,8,0.000467371343055287],[972,9,0.000719033089713569],[972,10,0.00102449206258019],[972,11,0.000211060868675369],[972,12,0.000447930971479764],[972,13,0.000308768246273553],[972,14,0.000178439815353582],[972,16,0.00107255736470373],[972,17,0.00101322097144234],[972,18,0.000611431446151465],[972,19,0.000929954724102119],[972,20,0.00102221616464495],[972,21,0.00190603199365914],[972,22,0.004660049690381],[972,23,0.00017577552814036],[972,24,0.000238286718494028],[972,27,0.00026348634031341],[972,30,0.00100358634532225],[972,31,0.00133921896230034],[972,32,0.000993382020470521],[972,33,0.0011332699396892],[972,34,0.00129436482329106],[972,35,0.000671760233270587],[972,36,0.00084891268964901],[972,37,0.000607215747128376],[972,38,0.00121692494911531],[972,39,0.000812909697839736],[972,40,0.00124714328220257],[972,41,0.00189445614179592],[972,42,0.000910184717624543],[972,43,0.000450472687779231],[972,44,0.00112419731722965],[972,45,0.00192040215480418],[972,47,0.00111303487509275],[972,48,0.000809071258649213],[972,49,0.000606755207982202],[972,50,0.000402428989302597],[972,51,0.000633009421065745],[972,52,0.0002747856671796],[972,53,0.000189331476663369],[972,54,0.000767211222399752],[972,55,0.000885585284766481],[972,56,0.000674631819684407],[972,57,0.00144584581980459],[972,58,0.00117635461505602],[972,59,0.000346622558439347],[972,60,0.000859377740362693],[972,61,0.000398795893688733],[972,62,0.000606982212226538],[972,63,9.61787444974661e-05],[972,64,0.000589504390896107],[973,1,0.000118106981303665],[973,2,0.000176934212642754],[973,3,0.00038313946875318],[973,5,0.000163312611948161],[973,7,5.44365813826892e-05],[973,11,0.000198269300876862],[973,12,0.000371311200042436],[973,13,0.000192980153920971],[973,16,6.84611083853448e-05],[973,17,0.000111588212713915],[973,18,0.00011609457838319],[973,19,0.000352975515717592],[973,20,0.000422516014719913],[973,21,0.000188716038976153],[973,22,0.000163953033761713],[973,24,0.000156375659011706],[973,26,0.000243143705080988],[973,27,0.000166412425461101],[973,32,0.000253483687982133],[973,34,0.000619044045921813],[973,35,0.00028051526224486],[973,36,0.000229780878401236],[973,38,0.000193846452071465],[973,39,0.000144132925148889],[973,40,0.000215243003019733],[973,41,0.000159587338031722],[973,43,0.000333226371781897],[973,44,0.000147146245710687],[973,45,0.000465979934621603],[973,47,0.000278258718773188],[973,49,0.000235960358659745],[973,50,0.000138147264984473],[973,51,0.000134682855545903],[973,52,9.77015705527466e-05],[973,54,0.000204120416968741],[973,55,0.000137919019758714],[973,57,0.000435254623955014],[973,58,0.000282587980153123],[973,60,0.000128614355700539],[974,1,9.44855850429319e-05],[974,2,0.000107232856147123],[974,11,0.000140707245783579],[974,17,0.000111588212713915],[974,34,0.000143818313699007],[974,46,0.0001078756409611],[974,56,0.000121433727543193],[974,62,0.000146953588223267],[974,63,0.000147967299226871],[974,64,0.000358564526421344],[975,2,6.97013564956303e-05],[975,31,0.000162526573094701],[975,42,0.000149619405636911],[976,7,9.33198537988957e-05],[976,39,8.0714438083378e-05],[977,4,0.000126447370797883],[978,2,8.57862849176988e-05],[978,30,8.11724249893e-05],[979,0,0.000258795344641458],[979,1,0.000265740707933246],[979,2,0.000814969706718138],[979,3,0.000203542842775127],[979,5,0.000326625223896323],[979,6,8.85639357813061e-05],[979,7,0.000202193016564274],[979,8,0.000472092265712411],[979,9,0.000359516544856785],[979,10,9.09595756496429e-05],[979,11,0.000345372330559695],[979,13,0.000733324584899689],[979,14,0.000535319446060747],[979,16,0.000262434248810488],[979,17,0.000200858782885046],[979,18,0.000278626988119655],[979,20,8.1777293171596e-05],[979,21,0.000289364593096767],[979,22,0.000252235436556482],[979,24,0.000349983617788104],[979,26,0.000228841134193871],[979,27,0.000325890999861323],[979,29,0.000176129983928139],[979,30,0.000214000029517245],[979,31,7.15116921616684e-05],[979,32,0.000691941959086363],[979,33,0.00283968789485339],[979,34,9.37945524123959e-05],[979,35,0.000391244971025726],[979,36,0.000504241372047156],[979,37,0.000472278914433181],[979,38,0.000732308818936645],[979,39,0.000259439265268001],[979,40,0.000582422243465159],[979,41,0.000447874142218058],[979,42,0.000105980412326145],[979,43,0.00054920642756646],[979,44,0.000394351938504641],[979,45,0.000776633224369339],[979,47,0.000409658669304972],[979,48,0.000338119331972806],[979,49,0.000316861053057372],[979,50,8.40896395557664e-05],[979,51,0.000154885283877789],[979,52,0.000103807918712293],[979,53,0.000317588283435328],[979,54,0.000478627184616359],[979,55,0.000232284664856782],[979,56,0.000337315909842204],[979,57,0.00026515511574271],[979,58,0.000420596063483718],[979,59,0.000510812191384301],[979,60,0.00101722263144972],[979,61,0.000328041783518152],[979,62,0.000945614393784502],[979,63,0.000525283912255392],[979,64,0.000601659120605306],[980,5,6.3217785270256e-05],[980,16,6.84611083853448e-05],[980,17,0.000200858782885046],[980,21,0.000540985978398304],[980,22,0.00157647147847801],[980,30,0.000678896645365055],[980,38,0.000533077743196528],[980,39,0.000132602291136978],[980,41,6.17757437542149e-05],[980,43,0.000314713795571792],[980,47,0.000131399950531783],[980,48,0.000138870439917402],[980,51,8.75438561048371e-05],[980,56,0.000344062228039048],[980,57,0.00141582825953183],[981,41,0.000102959572923692],[981,54,0.000112618161086202],[981,56,8.09558183621289e-05],[981,57,0.000150087801363798],[982,12,0.000282903771460903],[982,14,0.000155165056829202],[982,34,0.000231359895950577],[983,2,8.04246421103426e-05],[983,5,7.902223158782e-05],[983,9,0.000193949714988529],[983,50,9.00960423811783e-05],[984,8,5.66510718854893e-05],[984,10,0.000148407728691523],[984,12,0.00193317577164951],[984,14,0.000403429147755925],[984,15,0.000204558556436466],[984,18,9.28756627065516e-05],[984,30,0.000214000029517245],[984,31,0.00109217857119639],[984,33,0.000117234821347158],[984,41,8.75156369851378e-05],[984,57,0.000110064387666785],[984,61,0.00051457534669514],[984,64,7.90057431097876e-05],[985,7,5.83249086243098e-05],[985,10,0.000263304034775282],[985,19,0.000162911776485043],[985,30,8.85517363519636e-05],[986,8,7.55347625139857e-05],[987,0,0.000118306443264666],[987,2,0.000176934212642754],[987,3,0.000407085685550254],[987,7,5.05482541410685e-05],[987,8,0.000108581221113854],[987,10,0.000153195074778346],[987,16,6.27560160198994e-05],[987,17,8.48070416625751e-05],[987,18,0.000100615301265431],[987,20,7.49625187406297e-05],[987,21,0.000201297108241229],[987,34,0.000600285135439334],[987,35,0.000132875650537039],[987,38,0.000183077204734161],[987,41,0.000108107551569876],[987,42,6.85755609169176e-05],[987,43,0.000117246315997334],[987,44,7.65160477695572e-05],[987,45,0.000105904530595819],[987,50,7.80832367303546e-05],[988,1,0.000153539075694764],[988,2,0.000171572569835398],[988,3,0.000305314264162691],[988,17,7.14164561369053e-05],[988,18,0.000193490963971982],[988,22,0.000176564805589537],[988,34,0.000150071283859833],[988,35,0.000103347728195475],[988,38,8.61539786984288e-05],[988,39,0.000109541023113156],[988,40,0.000240565709257348],[988,41,0.000102959572923692],[988,42,6.85755609169176e-05],[988,44,0.000164803795195969],[988,48,6.64162973518011e-05],[988,62,0.000389746473113883],[988,63,0.00012577220434284],[989,22,0.000227011892900834],[990,0,9.61239851525414e-05],[990,8,6.60929171997375e-05],[990,16,0.000422176835042959],[990,17,6.69529276283488e-05],[990,18,0.000154792771177586],[990,20,0.000272590977238653],[990,21,0.000207587642873768],[990,22,0.000296376637953866],[990,30,0.000332069011319864],[990,37,0.000101202624521396],[990,38,0.000317692796450456],[990,40,0.000158266913985098],[990,41,0.000205919145847383],[990,42,8.10438447199935e-05],[990,44,0.000182461344681252],[990,49,7.41589698644913e-05],[990,50,8.40896395557664e-05],[990,53,0.000177116542685087],[990,54,0.000225236322172404],[990,56,8.77021365589729e-05],[990,57,0.000395231210258001],[990,59,7.29731701977573e-05],[990,60,0.00016953710524162],[990,64,7.90057431097876e-05],[991,11,7.03536228917897e-05],[991,61,0.00017366917950961],[992,5,7.902223158782e-05],[992,16,0.000193973140425143],[992,21,0.00047808063207292],[992,22,0.000390964926662547],[992,30,0.000110689670439955],[992,32,0.000178123672636093],[992,47,0.000146858768241405],[992,48,0.000114719059062202],[992,49,0.000202251735994067],[992,50,0.000186198487587769],[992,51,0.000282833996646397],[992,54,0.000281545402715505],[992,56,0.000222628500495854],[992,57,0.000175102434924431],[992,58,0.000322018861104722],[992,60,0.0002104598547827],[993,7,4.66599268994479e-05],[993,39,0.000149898242154845],[993,42,8.10438447199935e-05],[993,45,0.000345954799946342],[994,50,7.80832367303546e-05],[995,1,0.000112201632238482],[995,3,6.58520961919529e-05],[995,21,0.000459209028175305],[995,23,0.000156244913902542],[995,37,0.000101202624521396],[995,39,0.000126836974131023],[995,41,0.000478762014095165],[995,44,0.000541498184215328],[995,48,0.000150946130345002],[995,53,0.000280943481500482],[996,45,9.17839265163764e-05],[997,0,0.00595968707945757],[997,1,0.001901522398989],[997,2,0.00324915554125784],[997,3,0.00210128052394322],[997,4,0.00380546373067914],[997,5,0.00219154988936888],[997,6,0.00102340548013954],[997,7,0.00464266272649506],[997,8,0.00287032097553146],[997,9,0.00592256202843019],[997,10,0.00699431263284885],[997,11,0.00293566480975741],[997,12,0.00737907337227189],[997,13,0.00244698835171791],[997,14,0.0034213895030839],[997,15,0.00339071304153778],[997,16,0.00193973140425143],[997,17,0.00187914550210232],[997,18,0.00217483843504508],[997,19,0.002864532069862],[997,20,0.000899550224887556],[997,21,0.0242563015430682],[997,22,0.0424323063147141],[997,23,0.000839816412226164],[997,24,0.00227861674559914],[997,25,0.000689747397611222],[997,26,0.00306790145528659],[997,27,0.00230897240327278],[997,28,0.000716412207664019],[997,29,0.000954037412944086],[997,30,0.0062502767241761],[997,31,0.0176893922156273],[997,32,0.0137497773454092],[997,33,0.00341283591032839],[997,34,0.00115054650959206],[997,35,0.00274609677776547],[997,36,0.00322331509979511],[997,37,0.00213368866699276],[997,38,0.0029830815124331],[997,39,0.00168347256573903],[997,40,0.00397566487930565],[997,41,0.00729983372028973],[997,42,0.00155853547538449],[997,43,0.00324587169550515],[997,44,0.00250148617708168],[997,45,0.00380550279940976],[997,46,0.000640062136369194],[997,47,0.00503184516448182],[997,48,0.00388233447247346],[997,49,0.00417986921054406],[997,50,0.00427055240886785],[997,51,0.00924597803322626],[997,52,0.00243032656749957],[997,53,0.0146823506418948],[997,54,0.0078551167357626],[997,55,0.00489975464932275],[997,56,0.014362911441081],[997,57,0.0101109148852078],[997,58,0.00866165018236782],[997,59,0.00200068108292185],[997,60,0.00956423117845827],[997,61,0.046800627781923],[997,62,0.00581425066448579],[997,63,0.00286316724003995],[997,64,0.00528123005864657],[998,51,8.75438561048371e-05],[998,60,8.18454990821612e-05],[999,2,0.000278805425982521],[999,17,4.90988135941224e-05],[999,19,0.000108607850990028],[999,27,8.32062127305505e-05],[999,35,0.000191931495220168],[999,36,0.00036381972413529],[999,38,0.00015076946272225],[999,44,0.000111831146740122],[999,45,0.000141206040794425],[999,50,6.60704310795308e-05],[999,58,7.22899484112641e-05],[999,61,0.00277227468032007],[1000,0,0.00144185977728812],[1000,1,0.000425185132693193],[1000,2,0.000568334137579754],[1000,3,0.00111349908106393],[1000,4,0.000566002516904809],[1000,5,0.000342429670213887],[1000,9,0.000184488753281771],[1000,10,0.000785124758239023],[1000,11,0.000498871144141782],[1000,12,0.00046561245719607],[1000,13,0.00039367951399878],[1000,14,0.000395670894914465],[1000,16,0.000564804144179094],[1000,17,0.000325837581124631],[1000,18,0.000201230602530862],[1000,19,0.000407279441212607],[1000,20,0.000463404661305711],[1000,21,0.0013587554806283],[1000,22,0.00108461237719287],[1000,25,7.74206262624841e-05],[1000,26,0.00042192584116995],[1000,27,0.000312023297739565],[1000,30,0.000819103561255664],[1000,31,0.00036405952373213],[1000,32,0.000459011002562241],[1000,33,0.00107465252901562],[1000,34,0.000750356419299167],[1000,35,0.000332189126342598],[1000,36,0.000568069393825277],[1000,37,0.000295174321520738],[1000,38,0.0015076946272225],[1000,39,0.00149321710454249],[1000,40,0.000898956071435354],[1000,41,0.00134877040530036],[1000,42,0.000561072771138417],[1000,43,0.00048132698146274],[1000,44,0.000223662293480244],[1000,45,0.000296532685668293],[1000,46,0.000359585469870333],[1000,47,0.000912070244867673],[1000,48,0.000169059665986403],[1000,49,0.000552821411717117],[1000,50,0.000792845172954369],[1000,51,0.000464655851633366],[1000,52,0.000195403141105493],[1000,53,0.000348125618381033],[1000,54,0.00101356344977582],[1000,55,0.000123401228205165],[1000,56,0.000499227546566461],[1000,57,0.000870509247910027],[1000,58,0.000637465908717511],[1000,59,0.00053513658145022],[1000,60,0.00121599027207782],[1000,61,0.000392363701855044],[1000,62,0.000843385810672664],[1000,63,0.000177560759072245],[1000,64,0.000522653377495518],[1001,0,0.000643291285251623],[1001,1,0.000336604896715445],[1001,2,0.000927564205672618],[1001,3,0.000215515951173664],[1001,4,0.000361278202279665],[1001,5,0.00055315562111474],[1001,8,5.66510718854893e-05],[1001,9,0.000577118664112207],[1001,10,0.000277666073035752],[1001,11,0.00134311461884326],[1001,12,0.000135558057158349],[1001,13,0.000355083483214586],[1001,14,0.000186198068195042],[1001,16,0.000427881927408405],[1001,17,0.000263348182004838],[1001,18,0.00011609457838319],[1001,19,0.000576979208384526],[1001,20,0.000252146653945754],[1001,21,0.00216394391359322],[1001,22,0.00203049526427968],[1001,23,0.000117183685426907],[1001,24,0.000178715038870521],[1001,26,8.58154253227018e-05],[1001,27,0.000506171127444183],[1001,29,0.000146774986606782],[1001,30,0.00111427601576221],[1001,31,0.00069561373284532],[1001,32,0.00116465478262061],[1001,33,0.00061873933488778],[1001,34,0.000800380180585778],[1001,35,9.59657476100838e-05],[1001,36,0.00060636620689215],[1001,37,0.000565047986911127],[1001,38,0.00102846312071249],[1001,39,0.00116459403520303],[1001,40,0.000740689157450257],[1001,41,0.000900896263082301],[1001,42,0.000243131534159981],[1001,43,0.000561548145039864],[1001,44,0.000388466088676214],[1001,45,0.000529522652979094],[1001,46,0.000201367863127387],[1001,47,0.000680187979223349],[1001,48,0.00063397374744901],[1001,49,0.000498887615452033],[1001,50,0.00102709488314543],[1001,51,0.00188555997764265],[1001,52,0.0003663808895728],[1001,53,0.000671821368805502],[1001,54,0.00151330653959584],[1001,55,0.000733148473454218],[1001,56,0.000634153910503343],[1001,57,0.00257150433003307],[1001,58,0.000775473992048106],[1001,59,0.000176351827977913],[1001,60,0.00305751400142645],[1001,61,0.000102915069339028],[1001,62,0.000498364342670211],[1001,63,0.000133170569304184],[1001,64,0.000625968580023702],[1002,0,0.00053977314739504],[1002,1,0.000271646056998429],[1002,2,0.000471824567047343],[1002,3,0.000490897444340012],[1002,4,0.000373320809022321],[1002,5,0.000163312611948161],[1002,7,0.00023718796173886],[1002,8,0.000179395060970716],[1002,9,0.000198680195841907],[1002,11,0.000166290381380594],[1002,12,0.000271116114316699],[1002,13,0.000409117926312458],[1002,14,0.000178439815353582],[1002,16,8.5576385481681e-05],[1002,17,0.00019639525437649],[1002,19,0.000224003692666934],[1002,20,0.000163554586343192],[1002,21,0.00035856047405469],[1002,30,0.000147586227253273],[1002,32,0.000383650987216201],[1002,33,0.000136773958238351],[1002,34,0.000412696030614542],[1002,35,0.000295279223415642],[1002,36,0.000574452196003089],[1002,37,0.000632516403258725],[1002,38,0.00106615548639306],[1002,39,0.000328623069339468],[1002,40,0.000493792771633504],[1002,42,0.000380282655993816],[1002,43,0.000154271468417545],[1002,44,0.000247205692793954],[1002,47,0.000115941132822162],[1002,48,0.000235475963338204],[1002,49,0.000182026562394661],[1002,50,0.000120128056508238],[1002,56,0.000161911636724258],[1002,60,8.18454990821612e-05],[1002,64,0.000164088851074174],[1003,9,0.000137183944747984],[1003,19,0.000101819860303152],[1003,32,9.59127468040503e-05],[1004,0,0.000103518137856583],[1004,3,0.00015565040918098],[1004,4,0.000180639101139833],[1004,5,0.000258139289853545],[1004,12,0.000324160571465618],[1004,13,0.000138945710823099],[1004,16,0.000325190264830388],[1004,17,6.69529276283488e-05],[1004,18,0.000371502650826206],[1004,19,8.82438789293981e-05],[1004,20,8.85920676025624e-05],[1004,21,0.000383722612584844],[1004,22,0.000536000302682524],[1004,24,0.000171268578917583],[1004,25,0.000232261878787452],[1004,26,7.86641398791433e-05],[1004,27,0.000145610872278463],[1004,28,0.000230843933580628],[1004,29,0.000227501229240513],[1004,30,0.0002435172749679],[1004,31,7.80127550854565e-05],[1004,38,7.00001076924734e-05],[1004,39,6.91838040714669e-05],[1004,41,0.000530241800557011],[1004,43,0.000333226371781897],[1004,46,0.000100683931563693],[1004,47,0.000224152856789513],[1004,48,0.000307930105903805],[1004,49,0.000283152430391694],[1004,51,0.000289568139423692],[1004,52,0.000225934881903227],[1004,54,0.000112618161086202],[1004,55,0.000450051538160015],[1004,57,0.000185108288348684],[1004,58,0.000197154404757993],[1004,59,0.000231081705626231],[1004,60,0.000701532849275667],[1004,62,0.000191678593334696],[1004,64,0.000291713513020754],[1005,6,0.000329654649852639],[1005,7,8.55431993156544e-05],[1005,10,9.09595756496429e-05],[1005,36,0.000561686591647465],[1005,53,7.9397070858832e-05],[1005,57,0.000295172676015469],[1006,0,0.000118306443264666],[1006,5,7.902223158782e-05],[1006,8,7.55347625139857e-05],[1006,17,5.80258706112356e-05],[1006,21,6.91958809579226e-05],[1006,33,8.46695931951699e-05],[1006,40,0.000253227062376156],[1006,48,0.000138870439917402],[1006,51,7.40755705502468e-05],[1006,57,0.000450263404091393],[1007,5,0.000126435570540512],[1007,31,0.000169027636018489],[1007,39,8.0714438083378e-05],[1007,56,0.000114687409346349],[1007,61,0.000154372604008542],[1008,0,0.000110912290560625],[1008,2,9.1147927725055e-05],[1008,3,0.000107757975586832],[1008,5,0.000363502265303972],[1008,6,0.000216489620798748],[1008,9,0.000539274817285177],[1008,11,0.000108728326287311],[1008,12,0.000111982742869941],[1008,17,0.000111588212713915],[1008,21,8.17769502229995e-05],[1008,22,8.19765168808566e-05],[1008,30,0.000103310359077291],[1008,32,0.000404203718674212],[1008,33,0.00016933918639034],[1008,35,0.000250987339903296],[1008,36,7.65936261337452e-05],[1008,38,0.000220769570414724],[1008,40,0.000101290824950462],[1008,41,0.000195623188555014],[1008,43,0.000629427591143584],[1008,44,0.000153032095539114],[1008,45,0.000105904530595819],[1008,54,0.000197081781900854],[1008,57,0.000240140482182077],[1008,60,0.00119845195084593],[1008,61,0.0022705637172923],[1008,62,0.000121396442445308],[1008,63,0.000155365664188214],[1008,64,7.90057431097876e-05],[1009,4,0.000337192988794354],[1009,22,0.000271153094298218],[1009,24,0.0023084025854109],[1009,34,0.00650308896725945],[1010,3,8.38117587897582e-05],[1010,5,5.79496364977347e-05],[1010,9,0.000359516544856785],[1010,10,0.000172344459125639],[1010,16,9.12814778471263e-05],[1010,17,5.3562342102679e-05],[1010,18,0.000309585542355172],[1010,19,0.000176487757858796],[1010,20,0.000115851165326428],[1010,21,0.000540985978398304],[1010,22,0.000315294295695602],[1010,27,9.7073914852309e-05],[1010,30,0.000398482813583836],[1010,31,0.000201532950637429],[1010,32,0.000390501897702205],[1010,33,0.000182365277651135],[1010,34,0.000131312373377354],[1010,35,0.000118111689366257],[1010,38,0.000123846344378991],[1010,39,0.000149898242154845],[1010,41,0.000159587338031722],[1010,42,8.72779866215315e-05],[1010,45,0.000176507550993031],[1010,47,0.00010048231511254],[1010,48,0.000416611319752207],[1010,53,6.71821368805502e-05],[1010,54,0.00014781133642564],[1010,55,8.71067493212932e-05],[1010,56,0.000202389545905322],[1010,57,0.000215125848621444],[1010,58,0.000138008083330595],[1010,59,0.000249324998175671],[1010,63,0.000281137868531055],[1011,36,7.02108239559331e-05],[1011,41,0.000314026697417259],[1012,13,0.000100349680038905],[1012,33,8.46695931951699e-05],[1012,39,8.0714438083378e-05],[1012,41,8.75156369851378e-05],[1012,60,7.5999392004864e-05],[1012,61,7.7186302004271e-05],[1013,4,0.000222788224739127],[1014,41,7.72196796927686e-05],[1015,0,0.000295766108161666],[1015,1,0.000141728377564398],[1015,2,0.000772076564259289],[1015,3,0.000670494070318066],[1015,4,0.000662343370846053],[1015,5,0.000147508165630597],[1015,7,0.00041605101485341],[1015,8,0.000703417475911492],[1015,9,0.000733224532273706],[1015,10,0.00151280136343617],[1015,11,0.000511662711940289],[1015,12,0.000282903771460903],[1015,14,0.000147406803987742],[1015,16,0.000656085622026221],[1015,17,0.000589185763129469],[1015,18,0.000178011686854224],[1015,19,0.000638071124566417],[1015,20,0.000109036390895461],[1015,21,0.000226459246771383],[1015,22,0.000435106128059931],[1015,26,0.000293202703185898],[1015,27,0.00018028012758286],[1015,30,0.000523931106749118],[1015,31,0.000188530824789853],[1015,32,0.00147979666497678],[1015,33,0.00087274811447329],[1015,34,0.00126935294264776],[1015,35,0.00128446462185804],[1015,36,0.000325522911068417],[1015,37,0.000877089412518765],[1015,38,0.00116846333609744],[1015,39,0.00119918593723876],[1015,40,0.000481131418514697],[1015,41,0.00103989168652928],[1015,42,0.000423921649304582],[1015,43,0.00133290548712759],[1015,44,0.00135374546053832],[1015,45,0.00201924638336028],[1015,46,0.00012945076915332],[1015,47,0.000340093989611674],[1015,48,0.000253589498979604],[1015,49,0.00111912627250051],[1015,50,0.000840896395557664],[1015,51,0.000168353569432379],[1015,53,7.9397070858832e-05],[1015,54,0.000337854483258606],[1015,55,0.000174213498642586],[1015,56,0.000344062228039048],[1015,57,0.000745436080106862],[1015,58,0.000368021555548254],[1015,59,0.000212838413076792],[1015,60,0.000403381388333509],[1015,61,0.000321609591684462],[1015,62,0.00161010018401145],[1015,63,0.000791625050863759],[1015,64,0.000170166215928773],[1016,17,5.3562342102679e-05],[1017,56,0.000175404273117946],[1017,62,0.000479196483336741],[1018,38,7.00001076924734e-05],[1018,48,7.24541425656012e-05],[1018,56,0.00033056959164536],[1019,22,8.19765168808566e-05],[1019,44,8.24018975979847e-05],[1019,49,0.000182026562394661],[1019,50,0.000336358558223066],[1019,53,0.000171009075695946],[1020,1,8.85802359777486e-05],[1020,12,0.00016502720001886],[1020,17,8.03435131540185e-05],[1020,20,0.00027940575166962],[1020,26,0.00107984410197733],[1020,30,8.85517363519636e-05],[1020,39,7.49491210774224e-05],[1020,43,0.000604744156196776],[1020,48,8.45298329932014e-05],[1020,49,0.000707881075979236],[1020,51,8.75438561048371e-05],[1020,54,0.00208343598009474],[1020,56,0.000236121136889543],[1020,57,0.000495289744500533],[1020,59,0.000212838413076792],[1020,62,0.00295185033735432],[1021,60,7.01532849275667e-05],[1021,64,0.000151934121364976],[1022,40,8.22987952722507e-05],[1023,0,0.000606320521731415],[1023,1,0.000124012330368848],[1023,2,0.000380676639322288],[1023,3,0.000329260480959764],[1023,4,0.000692449887702692],[1023,5,0.000368770414076494],[1023,7,0.000132203126215102],[1023,8,0.000745905779825609],[1023,9,0.00100759242176967],[1023,10,0.000268091380862105],[1023,11,0.000204665084776116],[1023,13,0.000231576184705165],[1023,14,0.000356879630707165],[1023,15,8.05836737476987e-05],[1023,16,0.000199678232790589],[1023,17,0.000187468197359377],[1023,18,0.000479857590650517],[1023,19,9.50318696162749e-05],[1023,21,0.000150972831180922],[1023,22,6.93647450530325e-05],[1023,26,0.000264597561411664],[1023,29,0.000102742490624748],[1023,30,0.000214000029517245],[1023,31,9.10148809330326e-05],[1023,32,0.000191825493608101],[1023,33,0.000267034870846305],[1023,34,9.37945524123959e-05],[1023,35,0.000295279223415642],[1023,36,8.29764283115573e-05],[1023,37,0.000430111154215933],[1023,38,0.000172307957396858],[1023,39,0.00122224720526258],[1023,40,0.000506454124752312],[1023,41,0.000720717010465841],[1023,42,0.000679521467267638],[1023,43,0.000968824821662183],[1023,44,0.000517954784901618],[1023,45,0.000310653289747735],[1023,46,0.000640062136369194],[1023,47,9.27529062577294e-05],[1023,48,0.000537368224028209],[1023,49,0.00028989415492483],[1023,50,0.000372396975175537],[1023,51,7.40755705502468e-05],[1023,53,0.0001343642737611],[1023,54,8.44636208146516e-05],[1023,56,7.42095001652848e-05],[1023,57,0.000145084874651671],[1023,58,7.88617619031972e-05],[1023,59,0.000200676218043833],[1023,60,0.000286459246787564],[1023,61,0.000283016440682327],[1023,62,0.00242792884890615],[1023,63,0.000902600525283912],[1023,64,0.000158011486219575],[1024,10,0.000196281189559756],[1024,11,0.000140707245783579],[1024,16,0.000119806939674353],[1024,17,0.000307983467090404],[1024,18,0.000766224217329051],[1024,19,0.000475159348081374],[1024,20,0.000524737631184408],[1024,21,0.00027678352383169],[1024,26,0.000121571852540494],[1024,27,0.000152544723339343],[1024,30,0.000250896586330564],[1024,35,0.000162403572878603],[1024,38,0.000317692796450456],[1024,39,6.34184870655113e-05],[1024,40,0.000367179240445426],[1024,41,0.000185327231262645],[1024,42,0.000137151121833835],[1024,44,7.06301979411297e-05],[1024,47,0.000742023250061835],[1024,48,0.000362270712828006],[1024,50,0.000156166473460709],[1024,53,9.77194718262548e-05],[1024,54,0.000373047658598045],[1024,55,0.000254061352187105],[1024,56,7.42095001652848e-05],[1024,57,0.000345201943136735],[1024,58,0.000295731607136989],[1024,63,8.1382014574779e-05],[1025,3,0.000185583180177322],[1025,4,0.000234830831481783],[1025,11,0.000140707245783579],[1025,19,0.000257943646101318],[1025,21,0.000415175285747536],[1025,24,8.93575194352605e-05],[1025,30,0.000228758652242573],[1025,39,0.0001037757061072],[1025,41,0.000293434782832521],[1025,47,0.000270529309918377],[1025,49,7.41589698644913e-05],[1025,51,7.40755705502468e-05],[1025,52,6.71698297550133e-05],[1025,56,9.4448454755817e-05],[1025,57,0.000285166822591216],[1025,58,7.88617619031972e-05],[1025,63,0.00012577220434284],[1026,14,0.000302571860816944],[1026,50,0.000162172876286121],[1027,36,7.65936261337452e-05],[1028,8,0.00018411598362784],[1028,10,5.26608069550564e-05],[1029,49,9.43841434638981e-05],[1030,8,7.08138398568616e-05],[1030,33,8.46695931951699e-05],[1030,47,0.000123670541676973],[1031,36,0.000102124834844994],[1031,61,7.7186302004271e-05],[1032,34,9.37945524123959e-05],[1033,4,0.000283001258452405],[1034,57,0.000195114141772937],[1034,62,7.66714373338786e-05],[1035,59,6.68920726812775e-05],[1036,0,0.000177459664896999],[1036,1,0.000183065821020681],[1036,2,0.000310975282826658],[1036,3,0.00034722014355757],[1036,5,6.3217785270256e-05],[1036,7,7.38782175907924e-05],[1036,9,0.000421012795950708],[1036,10,0.000215430573907049],[1036,11,0.00023024822037313],[1036,12,0.00116697805727623],[1036,13,0.000324206658587231],[1036,14,0.000263780596609643],[1036,17,0.000124978798239584],[1036,19,0.000115395841676905],[1036,21,0.000201297108241229],[1036,22,8.19765168808566e-05],[1036,31,0.000104017006780609],[1036,32,0.000116465478262061],[1036,33,0.000605713243626985],[1036,34,0.000587779195117681],[1036,36,0.000159570054445303],[1036,38,0.00032846204378776],[1036,39,8.0714438083378e-05],[1036,40,0.000240565709257348],[1036,41,0.000535389779203196],[1036,42,0.000137151121833835],[1036,43,0.000234492631994668],[1036,44,9.41735972548396e-05],[1036,45,0.000141206040794425],[1036,47,0.000115941132822162],[1036,48,0.000217362427696804],[1036,51,8.75438561048371e-05],[1036,54,8.44636208146516e-05],[1036,56,0.000249613773283231],[1036,57,9.50556075304053e-05],[1036,58,0.000230013472217658],[1036,59,0.000152027437911994],[1036,60,0.00037999696002432],[1036,62,0.000421692905336332],[1037,0,0.00118306443264666],[1037,1,0.000265740707933246],[1037,2,0.00145300520079352],[1037,3,0.00161038307960321],[1037,4,0.000782769438272609],[1037,5,0.000563691918659783],[1037,7,0.000361614433470721],[1037,8,0.00060899902276901],[1037,9,0.000761607417393978],[1037,10,0.000239367304341165],[1037,11,0.000319789194962681],[1037,12,0.00124949165728566],[1037,13,0.00192980153920971],[1037,14,0.000550835951743667],[1037,15,6.8186185478822e-05],[1037,16,0.000279549525906824],[1037,17,0.000629357519706478],[1037,18,0.000696567470299137],[1037,19,0.000970682668223379],[1037,20,0.000381627368134115],[1037,22,0.000599059161821644],[1037,24,0.000178715038870521],[1037,26,0.000386169413952158],[1037,27,8.32062127305505e-05],[1037,30,0.000383724190858509],[1037,32,0.000369949166244194],[1037,33,0.000527556696062213],[1037,34,0.00165078412245817],[1037,35,0.00109253312663788],[1037,36,0.00063828021778121],[1037,37,0.000818054548214617],[1037,38,0.00191154140237139],[1037,39,0.000841736282869514],[1037,40,0.00092427877767297],[1037,41,0.00178120061157986],[1037,42,0.000635882473956872],[1037,43,0.0010181916915558],[1037,44,0.000541498184215328],[1037,45,0.00124261315899094],[1037,46,0.000244518119511827],[1037,47,0.000502411575562701],[1037,48,0.000543406069242009],[1037,49,0.000896649362907032],[1037,50,0.000432461003429656],[1037,51,0.000276099853869102],[1037,53,0.000421415222250724],[1037,54,0.000570129440498898],[1037,55,0.000370203684615496],[1037,56,0.000256360091480075],[1037,57,0.00188610337047173],[1037,58,0.000690040416652975],[1037,59,0.00155067986670234],[1037,60,0.000455996352029184],[1037,61,9.00506856716495e-05],[1037,62,0.000268350030668575],[1037,63,0.00012577220434284],[1037,64,0.00025524932389316],[1038,0,0.000184853817601041],[1038,1,0.00040156373643246],[1038,3,0.000796211708502703],[1038,4,0.000722556404559331],[1038,7,0.000256629597946963],[1038,9,5.20352893871662e-05],[1038,11,0.000204665084776116],[1038,13,8.49112677252271e-05],[1038,16,0.000216793509886925],[1038,19,0.000101819860303152],[1038,21,9.43580194880763e-05],[1038,33,7.81565475647722e-05],[1038,35,8.12017864393017e-05],[1038,38,0.000183077204734161],[1038,39,0.000219082046226312],[1038,40,0.000278549768613772],[1038,41,0.000205919145847383],[1038,42,7.48097028184556e-05],[1038,43,0.000160442327154247],[1038,44,0.000105945296911695],[1038,45,0.000148266342834146],[1038,46,0.0001078756409611],[1038,49,0.000114609317063305],[1038,50,9.00960423811783e-05],[1038,51,0.000121214569991313],[1038,56,0.000229374818692698],[1038,60,8.18454990821612e-05],[1038,62,0.000274739317113065],[1039,0,0.00102778722586179],[1039,1,0.000318888849519895],[1039,2,0.00175325719800547],[1039,3,0.0021431864033381],[1039,4,0.000969429842783769],[1039,5,0.000326625223896323],[1039,7,5.83249086243098e-05],[1039,8,0.000981951912681814],[1039,9,0.000283828851202725],[1039,10,0.00136918098083147],[1039,11,0.000518058495839543],[1039,13,0.000409117926312458],[1039,14,0.00102408937507273],[1039,16,0.000889994409009482],[1039,17,0.00123639739687017],[1039,18,0.00140861421771603],[1039,19,0.00133723416531473],[1039,20,0.000524737631184408],[1039,21,0.000855512710025225],[1039,22,0.000674729792788589],[1039,24,0.000699967235576207],[1039,26,0.000765187542460757],[1039,27,0.000741922063514076],[1039,29,8.80649919640695e-05],[1039,30,0.00180055197248993],[1039,31,0.000318552083265614],[1039,32,8.22109258320431e-05],[1039,33,0.000156313095129544],[1039,34,0.000512743553187764],[1039,35,0.00276086073893626],[1039,36,0.00195952026858832],[1039,37,0.00224332484355761],[1039,38,0.00127077118580182],[1039,39,0.00162005407867352],[1039,40,0.00315267692658314],[1039,41,0.000720717010465841],[1039,42,0.00145255506305834],[1039,43,0.000678794461037198],[1039,44,0.00111831146740122],[1039,45,0.0010943468161568],[1039,46,0.000316435213485893],[1039,47,0.000456035122433836],[1039,48,0.00131625025660842],[1039,49,0.00105845075170229],[1039,50,0.00245661875559346],[1039,51,0.00197310383374748],[1039,52,0.000134339659510027],[1039,53,0.000800078175577461],[1039,54,0.00354043343914748],[1039,55,0.00140096688491747],[1039,56,0.000404779091810644],[1039,57,0.00128074923830441],[1039,58,0.000906910261886768],[1039,59,0.000711488409428134],[1039,60,0.000216305961859997],[1039,61,0.000501710963027761],[1039,62,0.000843385810672664],[1039,63,0.00170162394110901],[1039,64,0.000309945607584551],[1040,0,0.00201120953549933],[1040,1,0.00131689284153586],[1040,2,0.00453058817221597],[1040,3,0.00329859136379691],[1040,4,0.00157758148328787],[1040,5,0.000579496364977347],[1040,7,0.000163309744148068],[1040,8,0.000495696878998031],[1040,9,0.000700111166300054],[1040,10,0.00126385936692135],[1040,11,0.00156696705531714],[1040,12,0.00046561245719607],[1040,13,0.00111156568658479],[1040,14,0.000837891306877691],[1040,16,0.000678905991488002],[1040,17,0.00189699961613655],[1040,18,0.00136217638636276],[1040,19,0.0016359057555373],[1040,20,0.000340738721548317],[1040,21,0.000880674848555379],[1040,22,0.000826071054722478],[1040,24,0.000603163256188008],[1040,25,0.000119650058769294],[1040,26,0.00116565952730003],[1040,27,0.00097073914852309],[1040,29,0.00058709994642713],[1040,30,0.00132089673391679],[1040,31,0.00063060310360744],[1040,32,0.000198676404094104],[1040,33,0.000384269692193464],[1040,34,0.00151947174908081],[1040,35,0.00378695604030561],[1040,36,0.00176803620325395],[1040,37,0.00429267799011588],[1040,38,0.00115230946509148],[1040,39,0.00132025759436383],[1040,40,0.00310203151410791],[1040,41,0.00345429367158985],[1040,42,0.000941355427132232],[1040,43,0.00270900698541209],[1040,44,0.000612128382156458],[1040,45,0.000946080473322649],[1040,46,0.00102841444382915],[1040,47,0.000208694039079891],[1040,48,0.00105662291241502],[1040,49,0.00126744421222949],[1040,50,0.00123131257920944],[1040,51,0.000942779988821323],[1040,52,0.000354168193253707],[1040,53,0.000665713901816361],[1040,54,0.000724979411992426],[1040,55,0.00103802209607874],[1040,56,0.000418271728204332],[1040,57,0.000545319011621799],[1040,58,0.000821476686491637],[1040,59,0.000571623166549099],[1040,60,0.000140306569855133],[1040,61,0.00152442946458435],[1040,62,0.00192956450623594],[1040,63,0.00278918359042652],[1040,64,0.00201160776687228],[1041,12,0.000772091542945382],[1041,23,0.000162755118648481],[1041,52,6.71698297550133e-05],[1041,54,0.000640515791177775],[1041,58,0.000111720829362863],[1042,6,0.0102438952387044],[1042,8,0.000165232292999344],[1042,12,0.000265222285744597],[1042,29,0.000359598717186617],[1043,2,0.000246635569138384],[1043,3,0.000101771421387564],[1043,4,0.000276979955081077],[1043,8,0.000231325210199081],[1043,10,0.000287240765209399],[1043,11,0.000345372330559695],[1043,13,0.000146664916979938],[1043,14,9.30990340975212e-05],[1043,16,0.000131217124405244],[1043,17,0.000191931725867933],[1043,19,0.000217215701980057],[1043,20,8.1777293171596e-05],[1043,21,0.000125810692650768],[1043,22,0.000264847208384306],[1043,26,0.000314656559516573],[1043,30,0.0003246896999572],[1043,31,0.000156025510170913],[1043,34,0.000343913358845452],[1043,35,0.000620086369172849],[1043,36,0.000210632471867799],[1043,37,0.000472278914433181],[1043,38,0.000323077420119108],[1043,39,0.000513113213530046],[1043,40,0.000506454124752312],[1043,41,0.00023680701772449],[1043,42,0.000417687507403044],[1043,43,0.000672623602300496],[1043,44,0.000476753836102626],[1043,45,0.000232989967310802],[1043,48,0.000187173201627803],[1043,49,0.00028989415492483],[1043,50,0.000720768339049427],[1043,51,0.000154885283877789],[1043,53,0.000116041872793678],[1043,54,0.000246352227376067],[1043,55,0.000348426997285173],[1043,57,0.000500292671212659],[1043,59,7.29731701977573e-05],[1043,61,0.000147940412174853],[1043,62,0.00051114291555919],[1043,63,0.00010357710945881],[1044,11,8.95409745895506e-05],[1044,13,0.000108068886195744],[1044,43,0.000123417174734036],[1044,56,7.42095001652848e-05],[1044,60,6.43071778502695e-05],[1044,62,9.58392966673482e-05],[1045,2,0.000187657498257466],[1045,3,0.0001137445297861],[1045,19,0.00119468636089031],[1045,20,0.000136295488619327],[1045,22,0.000573835618165996],[1045,35,0.000162403572878603],[1045,42,0.000105980412326145],[1045,47,0.000170046994805837],[1045,52,8.54888742336533e-05],[1045,54,0.00014781133642564],[1045,57,0.000120070241091038],[1045,62,8.94500102228583e-05],[1046,56,0.000168657954921102],[1046,59,0.000170270730461434],[1047,1,7.67695378473822e-05],[1047,4,0.000355256898908338],[1047,7,0.003464499572284],[1047,16,0.000747367099873347],[1047,18,0.00148601060330483],[1047,21,0.000295655127729306],[1047,22,0.000870212256119862],[1047,26,0.000786641398791433],[1047,46,0.00120820717876432],[1047,51,8.0809713327542e-05],[1047,52,0.000396912630370533],[1047,57,0.000150087801363798],[1047,60,7.01532849275667e-05],[1048,36,0.000140421647911866],[1048,40,9.49601483910586e-05],[1048,41,0.00048390999274135],[1048,43,0.000111075457260632],[1049,23,7.16122522053319e-05],[1049,53,0.00145968461040468],[1050,30,0.000951931165783609],[1050,48,0.00135851517310502],[1051,1,0.00041927978362801],[1051,2,0.000198380783872178],[1051,3,0.000377152914553912],[1051,7,0.000163309744148068],[1051,8,5.19301492283652e-05],[1051,9,0.00201045436268597],[1051,10,0.000234579958254342],[1051,13,0.000347364277057747],[1051,14,9.30990340975212e-05],[1051,26,0.000107269281653377],[1051,32,0.000184974583122097],[1051,33,7.16435019343745e-05],[1051,34,9.37945524123959e-05],[1051,35,0.000132875650537039],[1051,36,0.000159570054445303],[1051,37,0.000126503280651745],[1051,38,0.000500770001184617],[1051,39,0.000224847363232267],[1051,40,0.000120282854628674],[1051,41,0.000118403508862245],[1051,43,0.000283859501888283],[1051,44,0.000382580238847786],[1051,45,0.000458919632581882],[1051,47,9.27529062577294e-05],[1051,53,6.71821368805502e-05],[1051,57,0.000115067314378912],[1051,58,0.000124864456346729],[1051,60,0.000163690998164322],[1052,0,8.13356797444581e-05],[1052,1,7.67695378473822e-05],[1052,2,0.000246635569138384],[1052,3,0.000371166360354643],[1052,4,0.000270958651709749],[1052,8,0.000132185834399475],[1052,11,0.000326184978861934],[1052,13,0.0020069936007781],[1052,14,0.000473253423329066],[1052,16,0.000171152770963362],[1052,17,0.000495451664449781],[1052,18,0.0002244495182075],[1052,19,0.000291883599535701],[1052,20,0.000143110263050293],[1052,21,0.00260428133787091],[1052,22,0.000876518142033774],[1052,26,0.000300353988629456],[1052,27,0.000214949382887256],[1052,30,0.00531310418111782],[1052,32,9.59127468040503e-05],[1052,33,0.000403808829084657],[1052,34,0.000437707911257847],[1052,35,0.000228841398147123],[1052,36,0.000312757306712793],[1052,37,0.000143370384738644],[1052,38,0.00042000064615484],[1052,39,8.0714438083378e-05],[1052,40,8.22987952722507e-05],[1052,41,0.000216215103139752],[1052,42,0.000243131534159981],[1052,43,0.000259176066941476],[1052,44,0.00216599273686131],[1052,45,0.00067072869377352],[1052,46,0.00025890153830664],[1052,47,0.00139129359386594],[1052,49,0.000343827951189914],[1052,51,0.000154885283877789],[1052,52,0.00016487140030776],[1052,53,0.000116041872793678],[1052,54,0.00023931359230818],[1052,55,0.000101624540874842],[1052,56,0.000296838000661139],[1052,58,0.000558604146814313],[1052,59,0.000316217070856948],[1052,60,8.76916061594584e-05],[1052,62,0.000370578613780413],[1052,64,0.000407183445258136],[1053,9,0.000231793561815559],[1053,13,0.000169822535450454],[1053,23,0.000273428599329449],[1053,27,0.000312023297739565],[1053,50,0.00316537428899207],[1053,56,0.000222628500495854],[1053,57,0.000360210723273115],[1053,58,0.000124864456346729],[1054,1,0.000135823028499215],[1054,34,0.00029388959755884],[1054,39,8.0714438083378e-05],[1054,43,7.40503048404216e-05],[1054,44,8.24018975979847e-05],[1055,0,0.00101299892045371],[1055,1,0.000809032821930104],[1055,2,0.00128679427376548],[1055,3,0.000868050358893924],[1055,4,0.000216766921367799],[1055,5,0.000442524496891792],[1055,7,0.000318842833812894],[1055,8,0.000693975630597244],[1055,9,0.000733224532273706],[1055,10,0.000478734608682331],[1055,11,0.000837847690802223],[1055,12,0.000318266742893516],[1055,13,0.000385960307841942],[1055,14,0.000100857286938981],[1055,16,0.000399356465581178],[1055,17,0.000740945732420393],[1055,18,0.000201230602530862],[1055,19,0.000427643413273237],[1055,20,0.000231702330652855],[1055,21,0.000301945662361844],[1055,22,0.00027745898021213],[1055,24,0.000186161498823459],[1055,25,7.74206262624841e-05],[1055,26,0.000350412986734366],[1055,30,8.85517363519636e-05],[1055,31,8.45138180092445e-05],[1055,32,0.000520669196936273],[1055,33,0.000970443798929255],[1055,34,0.00121932918136115],[1055,35,0.000797253903222235],[1055,36,0.000427647745913411],[1055,37,0.000312041425607637],[1055,38,0.00109307860473631],[1055,39,0.00143556393448294],[1055,40,0.000436816682598869],[1055,41,0.000633201373480703],[1055,42,0.000710692176775328],[1055,43,0.000740503048404216],[1055,44,0.000476753836102626],[1055,45,0.0012284925549115],[1055,46,7.91088033714734e-05],[1055,47,0.000448305713579025],[1055,48,0.000483027617104008],[1055,49,0.000539337962650846],[1055,50,0.000282300932794359],[1055,53,9.77194718262548e-05],[1055,54,0.000422318104073258],[1055,55,0.000413757059276143],[1055,56,0.000620661274109655],[1055,57,0.00048528389107628],[1055,58,0.000985772023789965],[1055,59,0.000747974994527012],[1055,60,0.000151998784009728],[1055,62,0.00178261091801268],[1055,63,0.000392113342951208],[1055,64,0.00018839831049257],[1056,0,0.000177459664896999],[1056,2,0.000214465712294247],[1056,4,0.000307086471937716],[1056,12,0.00835744891524085],[1056,13,0.000169822535450454],[1056,14,0.000356879630707165],[1056,15,6.8186185478822e-05],[1056,16,7.98712931162356e-05],[1056,17,0.00207554075647881],[1056,18,0.000193490963971982],[1056,19,0.000699163040748308],[1056,20,0.000885920676025624],[1056,21,0.000270492989199152],[1056,26,8.58154253227018e-05],[1056,27,0.000235750936069893],[1056,30,0.000154965538615936],[1056,37,0.000143370384738644],[1056,40,0.000538107507549332],[1056,42,0.000598477622547644],[1056,43,0.000635598449880285],[1056,45,0.000232989967310802],[1056,46,0.000122259059755913],[1056,47,0.000401929260450161],[1056,48,0.000434724855393607],[1056,49,0.000148317939728983],[1056,51,0.000175087712209674],[1056,52,0.000158765052148213],[1056,54,0.000584206710634674],[1056,55,0.000203249081749684],[1056,56,0.000593676001322278],[1056,57,0.000695406812985597],[1056,58,0.000249728912693458],[1056,62,8.30607237783684e-05],[1056,63,0.00012577220434284],[1056,64,6.68510134005895e-05],[1057,41,0.000118403508862245],[1057,50,0.00157968394308333],[1058,0,9.61239851525414e-05],[1058,2,0.00315800761353279],[1058,3,0.000263408384767811],[1058,7,7.38782175907924e-05],[1058,10,6.2235499128703e-05],[1058,11,0.00105530434337685],[1058,12,0.000660108800075441],[1058,14,0.000302571860816944],[1058,16,0.00110678791889641],[1058,17,0.000571331649095243],[1058,18,0.00054951433768043],[1058,19,0.000217215701980057],[1058,20,0.000286220526100586],[1058,21,0.000591310255458611],[1058,22,0.000466635557629491],[1058,26,0.000300353988629456],[1058,27,0.000270420191374289],[1058,29,0.000256856226561869],[1058,30,0.000118068981802618],[1058,32,0.000739898332488388],[1058,35,0.000236223378732514],[1058,36,0.000370202526313102],[1058,38,0.000129230968047643],[1058,40,0.00110786839789568],[1058,41,0.00117888710997627],[1058,42,0.0015273647658768],[1058,43,0.000314713795571792],[1058,45,9.88442285560976e-05],[1058,46,0.000395544016857367],[1058,47,0.00134491714073708],[1058,48,0.000778882032580213],[1058,49,0.00105845075170229],[1058,51,0.00131315784157256],[1058,52,0.00056789037883784],[1058,53,0.000671821368805502],[1058,54,0.000295622672851281],[1058,55,0.00505945035641178],[1058,56,0.000141672682133726],[1058,57,0.00322688772932165],[1058,58,0.00249071731344264],[1058,60,0.000181229319396214],[1058,61,0.000141508220341163],[1058,62,0.000198067879779186],[1058,63,0.00152406318203677],[1058,64,0.000352487161566745],[1059,3,0.000401099131350986],[1059,7,4.27715996578272e-05],[1059,8,7.08138398568616e-05],[1059,16,6.84611083853448e-05],[1059,34,0.000106300492734049],[1059,38,8.0769355029777e-05],[1059,40,7.59681187128468e-05],[1059,44,6.47443481127023e-05],[1059,49,9.43841434638981e-05],[1059,54,7.7424985746764e-05],[1059,55,7.98478535445188e-05],[1060,21,0.000484371166705458],[1061,0,0.000865115866372872],[1061,1,0.00162987634199058],[1061,2,0.00236448447804407],[1061,3,0.00249639310109494],[1061,4,0.00243260656201641],[1061,5,0.000400379306711622],[1061,7,0.00185084376701143],[1061,8,0.000797835929053974],[1061,9,0.00106435819201022],[1061,10,0.00185749028168744],[1061,11,0.00120880315695893],[1061,12,0.000742622400084871],[1061,13,0.000447713957096652],[1061,14,0.000248264090926723],[1061,16,0.00239043370112162],[1061,17,0.00255760183540292],[1061,18,0.00142409349483379],[1061,19,0.00264731636788194],[1061,20,0.00261687338149107],[1061,21,0.00339688870157075],[1061,22,0.00944621709904024],[1061,24,0.000454234057129241],[1061,26,0.000722279829799406],[1061,27,0.000998474552766607],[1061,30,0.00132089673391679],[1061,31,0.00026654357987531],[1061,32,0.00101393475192853],[1061,33,0.00151102658625226],[1061,34,0.00126309997248693],[1061,35,0.00182334920459159],[1061,36,0.000702108239559331],[1061,37,0.000531313778737329],[1061,38,0.00835693593374759],[1061,39,0.000974338574006492],[1061,40,0.00117750584004913],[1061,41,0.00408234706642437],[1061,42,0.00256846646343364],[1061,43,0.00261644410436156],[1061,44,0.00119482751517078],[1061,45,0.00172271369769199],[1061,46,0.00060410358938216],[1061,47,0.00244249319812021],[1061,48,0.00107473644805642],[1061,49,0.000505629339985168],[1061,50,0.00607847965931683],[1061,51,0.000848501989939191],[1061,52,8.54888742336533e-05],[1061,53,0.00127035313374131],[1061,54,0.00128807021742344],[1061,55,0.00121949449049811],[1061,56,0.00132227836658144],[1061,57,0.00355708089232201],[1061,58,0.00168238425393487],[1061,59,0.00101554328525212],[1061,60,0.000543687958188642],[1061,61,0.000315177399850773],[1061,62,0.00114368227356369],[1061,63,0.000318129693337772],[1061,64,0.000388951350694339],[1062,46,0.0001078756409611],[1063,39,6.91838040714669e-05],[1064,1,0.000100390934108115],[1064,2,0.000171572569835398],[1064,4,0.0001083834606839],[1064,5,8.95585291328627e-05],[1064,7,4.27715996578272e-05],[1064,8,0.00024076705551333],[1064,9,5.20352893871662e-05],[1064,10,0.000497883993029624],[1064,11,7.03536228917897e-05],[1064,13,0.000115788092352582],[1064,14,0.000170681562512122],[1064,16,0.000119806939674353],[1064,20,8.1777293171596e-05],[1064,21,0.000446627958910228],[1064,22,0.000283764866126042],[1064,26,8.58154253227018e-05],[1064,31,0.000123520195551973],[1064,32,0.000102763657290054],[1064,33,0.000240982688324714],[1064,39,8.0714438083378e-05],[1064,40,0.000189920296782117],[1064,41,0.00018017925261646],[1064,42,8.72779866215315e-05],[1064,43,0.000117246315997334],[1064,44,6.47443481127023e-05],[1064,47,0.000208694039079891],[1064,48,0.000404535629324607],[1064,49,8.76424189307625e-05],[1064,50,0.000228243307365652],[1064,51,0.000141416998323198],[1064,53,0.000513027227087838],[1064,55,0.000101624540874842],[1064,56,0.000101194772952661],[1064,58,9.85772023789965e-05],[1064,59,0.000249324998175671],[1064,63,0.000221950948840306],[1064,64,0.000200553040201769],[1065,2,0.000193019141064822],[1065,3,0.000472937781742207],[1065,4,9.03195505699164e-05],[1065,8,0.000236046132856205],[1065,9,8.51486553608174e-05],[1065,10,0.000430861147814098],[1065,11,0.000204665084776116],[1065,16,0.000176857863328807],[1065,17,0.000151759969290924],[1065,18,0.00021670987964862],[1065,26,0.000193084706976079],[1065,31,8.45138180092445e-05],[1065,32,0.000260334598468136],[1065,33,7.81565475647722e-05],[1065,34,0.000231359895950577],[1065,35,0.000701288155612151],[1065,36,0.000338288515424041],[1065,37,0.000185538144955893],[1065,38,0.000172307957396858],[1065,39,0.000357449654369245],[1065,40,0.000120282854628674],[1065,41,8.23676583389532e-05],[1065,42,0.000205726682750753],[1065,43,8.63920223138252e-05],[1065,44,7.65160477695572e-05],[1065,45,0.000755452318250175],[1065,50,0.000180192084762357],[1065,51,0.00022222671165074],[1065,52,0.000122126963190933],[1065,58,0.000243157099201525],[1065,59,0.000158108535428474],[1065,60,7.5999392004864e-05],[1065,62,0.000996728685340421],[1066,1,0.000100390934108115],[1066,2,8.04246421103426e-05],[1066,4,0.000138489977540538],[1066,8,0.000108581221113854],[1066,12,0.000400780342902946],[1066,13,0.000123507298509421],[1066,16,0.000176857863328807],[1066,17,6.69529276283488e-05],[1066,19,9.50318696162749e-05],[1066,20,0.000102221616464495],[1066,21,0.00195635627071945],[1066,22,0.000750400423755533],[1066,24,8.93575194352605e-05],[1066,26,0.000100117996209819],[1066,31,9.75159438568206e-05],[1066,32,0.000164421851664086],[1066,33,0.00042334796597585],[1066,35,0.000177167534049385],[1066,40,8.86294718316546e-05],[1066,41,0.00105533562246784],[1066,46,0.000100683931563693],[1066,47,0.000131399950531783],[1066,49,0.000128092766129576],[1066,53,0.000250406146554778],[1066,54,0.000175965876697191],[1066,55,0.000116142332428391],[1066,56,0.00021588218229901],[1066,57,0.000665389252712837],[1066,58,8.54335753951303e-05],[1066,59,0.000431757923670064],[1066,61,0.000154372604008542],[1066,62,0.000191678593334696],[1067,2,7.50629993029864e-05],[1067,27,0.000194147829704618],[1067,42,6.85755609169176e-05],[1067,45,0.000232989967310802],[1067,50,9.00960423811783e-05],[1067,53,0.000745110972675193],[1068,21,0.000245330850668998],[1069,35,0.000265751301074078],[1069,40,6.96374421534429e-05],[1069,41,8.23676583389532e-05],[1070,13,0.000108068886195744],[1070,18,0.000154792771177586],[1070,21,0.000289364593096767],[1070,22,0.00249082493599526],[1070,25,7.74206262624841e-05],[1070,30,0.000132827604527945],[1070,33,9.76956844559653e-05],[1070,42,0.000118448696129221],[1070,49,0.000101125867997034],[1070,54,9.15022558825393e-05],[1070,58,9.85772023789965e-05],[1070,59,0.00026148719320863],[1070,60,7.5999392004864e-05],[1070,63,8.87803795361225e-05],[1070,64,0.000856908444498465],[1071,45,0.000183567853032753],[1072,2,0.000439654710203206],[1072,5,0.00276050995680118],[1072,7,0.000311066179329652],[1072,8,0.000122743989085227],[1072,9,0.00143806617942714],[1072,10,0.00060799295302656],[1072,11,0.000211060868675369],[1072,13,0.0007950782341544],[1072,14,0.00321967492920594],[1072,16,0.000273844433541379],[1072,17,0.000745409260928949],[1072,18,0.000913277349947758],[1072,19,0.000135759813737536],[1072,21,0.000798897898332379],[1072,22,0.000737788651927709],[1072,23,0.000247387780345692],[1072,25,0.000471561996326039],[1072,30,0.000154965538615936],[1072,32,0.000411054629160215],[1072,33,0.000481965376649429],[1072,36,0.000210632471867799],[1072,39,0.000259439265268001],[1072,41,0.000329470633355813],[1072,45,0.000190628155072474],[1072,47,0.000154588177096216],[1072,49,0.00022921863412661],[1072,50,0.000180192084762357],[1072,52,0.000372487237732347],[1072,54,0.000112618161086202],[1072,55,0.000246802456410331],[1072,56,0.000478988591975929],[1072,57,0.0021062321458053],[1072,58,0.000683468603161042],[1072,59,0.000255406095692151],[1072,60,0.000344920317560536],[1072,61,0.000540304114029897],[1072,62,8.30607237783684e-05],[1072,63,0.000184959124033589],[1072,64,0.000158011486219575],[1073,3,0.000149663854981711],[1073,5,6.3217785270256e-05],[1073,17,0.000312446995598961],[1073,21,0.000100648554120615],[1073,22,0.000126117718278241],[1073,30,8.11724249893e-05],[1073,31,8.45138180092445e-05],[1073,32,0.000383650987216201],[1073,33,0.000110721775716761],[1073,38,0.000134615591716295],[1073,39,0.000207551412214401],[1073,43,0.000123417174734036],[1073,46,7.91088033714734e-05],[1073,51,0.000175087712209674],[1073,55,0.000166954602865812],[1073,57,0.000265155115742709],[1074,0,0.000384495940610165],[1074,1,7.67695378473822e-05],[1074,2,0.000445016353010562],[1074,3,0.000245448722170006],[1074,4,0.000487725573077548],[1074,5,8.42903803603414e-05],[1074,7,0.000361614433470721],[1074,8,0.000693975630597244],[1074,9,0.000293289812909482],[1074,11,7.03536228917897e-05],[1074,12,0.000212177828595677],[1074,13,0.000146664916979938],[1074,14,0.000302571860816944],[1074,16,0.00079300783879691],[1074,17,0.00296378292968157],[1074,18,0.000479857590650517],[1074,19,0.00040049145052573],[1074,20,0.0006882922175276],[1074,21,0.00150972831180922],[1074,22,0.00199265994879621],[1074,24,0.000253179638399905],[1074,26,0.000271748846855222],[1074,27,8.32062127305505e-05],[1074,30,0.000214000029517245],[1074,31,0.000117019132628185],[1074,32,0.000554923749366291],[1074,33,0.00101603511834204],[1074,35,0.000265751301074078],[1074,36,0.000108507637022806],[1074,37,0.000413244050129033],[1074,38,0.000355385162131019],[1074,39,0.000962807939994581],[1074,40,0.000348187210767215],[1074,41,0.000319174676063444],[1074,42,0.000199492540849215],[1074,43,0.000246834349468072],[1074,44,0.000258977392450809],[1074,45,0.0008966583590446],[1074,47,0.000463764531288647],[1074,48,0.000742654961297412],[1074,49,0.00160453043888627],[1074,50,0.00115322934247908],[1074,51,0.000296302282200987],[1074,52,0.000213722185584133],[1074,53,0.000219868811609073],[1074,54,0.000401202198869595],[1074,55,0.000116142332428391],[1074,56,7.42095001652848e-05],[1074,57,0.000915535588319167],[1074,58,0.00076233036506424],[1074,59,0.000310135973340468],[1074,60,0.000607995136038912],[1074,62,0.00054947863422613],[1074,63,0.000377316613028521],[1074,64,9.72378376735847e-05],[1075,0,0.000488014078466749],[1075,1,0.000312983500454712],[1075,3,8.38117587897582e-05],[1075,4,0.000264937348338421],[1075,5,0.000115899272995469],[1075,8,0.000202999674256337],[1075,9,0.000544005298138556],[1075,10,0.000138833036517876],[1075,11,0.000306997627164173],[1075,13,8.49112677252271e-05],[1075,14,0.000116373792621902],[1075,16,0.000199678232790589],[1075,17,0.000343691695158857],[1075,18,0.00122286289230293],[1075,19,0.000319035562283209],[1075,20,0.000361183044841216],[1075,21,0.00132101227283307],[1075,22,0.00126117718278241],[1075,23,7.81224569512711e-05],[1075,27,0.000325890999861323],[1075,30,0.000265655209055891],[1075,31,8.45138180092445e-05],[1075,32,8.22109258320431e-05],[1075,33,7.16435019343745e-05],[1075,36,0.000236163680579048],[1075,37,0.000134936832695195],[1075,38,0.000463077635504055],[1075,39,0.000144132925148889],[1075,40,0.000265888415494964],[1075,41,0.000478762014095165],[1075,43,8.02211635771234e-05],[1075,44,0.000258977392450809],[1075,45,0.000232989967310802],[1075,46,0.00028047666649886],[1075,47,0.000703376205787781],[1075,48,0.000181135356414003],[1075,49,0.00028989415492483],[1075,50,0.000276294529968947],[1075,51,0.000228960854428036],[1075,53,0.00059853176493581],[1075,54,0.000274506767647618],[1075,56,0.000263106409676919],[1075,57,0.000900526808182787],[1075,58,0.000446883317451451],[1075,59,0.000243243900659191],[1075,61,7.7186302004271e-05],[1075,62,0.000121396442445308],[1075,63,0.000325528058299116],[1076,10,8.61722295628196e-05],[1076,38,9.15386023670806e-05],[1076,41,8.75156369851378e-05],[1076,49,7.41589698644913e-05],[1077,1,0.000100390934108115],[1077,3,0.000233475613771469],[1077,9,0.00052981385557842],[1077,33,9.76956844559653e-05],[1077,39,8.0714438083378e-05],[1078,0,0.00040667839872229],[1078,1,0.000307078151389529],[1078,2,0.000697013564956303],[1078,3,0.00105962009327051],[1078,4,0.00139092107877671],[1078,5,0.000458328943209356],[1078,7,0.000206081343805895],[1078,8,0.00050513872431228],[1078,9,0.000245985004375695],[1078,10,0.00065107906780797],[1078,11,0.000671557309421629],[1078,13,0.000208418566234648],[1078,14,0.000341363125024245],[1078,16,6.27560160198994e-05],[1078,17,8.03435131540185e-05],[1078,18,0.000356023373708448],[1078,19,0.000386915469151976],[1078,20,0.000156739811912226],[1078,21,0.000257911919934075],[1078,24,0.000119143359247014],[1078,26,0.00023599241963743],[1078,27,0.000124809319095826],[1078,30,0.000110689670439955],[1078,31,0.000247040391103945],[1078,32,0.000116465478262061],[1078,33,0.000410321874715054],[1078,34,0.000162577224181486],[1078,35,0.000686524194441369],[1078,36,0.000963803128849628],[1078,37,0.000522880226693879],[1078,38,0.000710770324262037],[1078,39,0.0011934206202328],[1078,40,0.000696374421534429],[1078,41,0.000648645309419256],[1078,42,0.000480028926418423],[1078,43,0.000154271468417545],[1078,44,0.000506183085244763],[1078,45,0.000345954799946342],[1078,46,0.000251709828909233],[1078,47,0.000123670541676973],[1078,48,0.000271703034621005],[1078,49,0.000128092766129576],[1078,50,0.000150160070635297],[1078,51,0.000323238853310168],[1078,53,0.000445845090207287],[1078,54,0.000183004511765079],[1078,55,0.000203249081749684],[1078,56,9.4448454755817e-05],[1078,58,7.88617619031972e-05],[1078,59,0.00027364938824159],[1078,60,0.000192921533550809],[1078,61,0.000418092469189801],[1078,62,0.00143758945001022],[1078,63,0.000747234861095698],[1079,0,0.000916874935301164],[1079,1,0.0013050821434055],[1079,2,0.000959734062516755],[1079,3,0.000784238600104166],[1079,4,0.00128253761809281],[1079,7,0.000482152577960961],[1079,8,0.00108581221113855],[1079,9,0.00123465550273185],[1079,10,0.00142662913387335],[1079,11,0.000428517521249992],[1079,12,0.000842817485810608],[1079,13,0.000802797440311238],[1079,14,0.000193956321036503],[1079,16,0.000245318971714152],[1079,17,0.000459743436381328],[1079,18,0.000448899036414999],[1079,19,0.000855286826546474],[1079,22,9.45882887086807e-05],[1079,30,0.000265655209055891],[1079,32,0.00113040023019059],[1079,33,0.000709921973713348],[1079,34,0.00232610489982742],[1079,35,0.00109991510722327],[1079,36,0.000548920987291841],[1079,37,9.27690724779463e-05],[1079,38,0.00147000226154194],[1079,39,0.00102622642706009],[1079,40,0.000822987952722508],[1079,41,0.000880304348497562],[1079,42,0.000430155791206119],[1079,43,0.00135141806333769],[1079,44,0.00164803795195969],[1079,45,0.00263349266081603],[1079,47,8.50234974029186e-05],[1079,48,0.000350195022400406],[1079,49,0.00103822557810288],[1079,50,0.000228243307365652],[1079,54,0.000408240833937483],[1079,55,8.71067493212932e-05],[1079,56,0.000175404273117946],[1079,57,0.00129075509172866],[1079,59,0.000991218895186203],[1079,60,0.00059045681480702],[1079,62,0.000670875076671437],[1079,63,8.87803795361225e-05],[1079,64,9.72378376735847e-05],[1080,1,0.000224403264476963],[1080,2,0.000273443783175165],[1080,3,0.000963835226082219],[1080,4,0.00102964287649705],[1080,5,0.00228110841850174],[1080,7,6.61015631075511e-05],[1080,8,0.000198278751599213],[1080,9,0.000496700489604768],[1080,10,0.000837785565194079],[1080,11,0.00060120368652984],[1080,12,0.00180351154306326],[1080,13,0.000470871575567169],[1080,14,0.000558594204585127],[1080,16,0.000296664803003161],[1080,17,0.00035261875217597],[1080,18,0.00021670987964862],[1080,19,0.000244367664727564],[1080,20,0.000415701240288946],[1080,21,0.00039630368184992],[1080,22,0.000737788651927709],[1080,24,8.19110594823221e-05],[1080,26,0.000264597561411664],[1080,27,0.000138677021217584],[1080,30,0.0004870345499358],[1080,32,0.000123316388748065],[1080,33,0.000462426239758236],[1080,34,0.000625297016082639],[1080,35,0.000789871922636843],[1080,37,0.000328908529694537],[1080,38,0.000500770001184617],[1080,39,0.000184490144190578],[1080,40,0.000132944207747482],[1080,41,0.000159587338031722],[1080,42,0.000573541054941493],[1080,43,0.000327055513045195],[1080,44,0.000470867986274198],[1080,45,0.000105904530595819],[1080,46,0.000115067350358507],[1080,47,0.00161544645065545],[1080,48,0.000416611319752207],[1080,49,0.000492145890918897],[1080,50,0.000294313738445183],[1080,51,0.000336707138864758],[1080,52,0.000103807918712293],[1080,53,0.000616854165903233],[1080,54,0.000197081781900854],[1080,55,0.000450051538160015],[1080,56,0.000107941091149505],[1080,57,0.000770450713667496],[1080,58,0.000729471297604574],[1080,60,0.00118091362961404],[1080,61,7.07541101705817e-05],[1080,62,0.000223625025557146],[1080,63,0.000118373839381497],[1080,64,0.000960223647026649],[1081,1,0.000159444424759948],[1081,5,0.000121167421767991],[1081,16,8.5576385481681e-05],[1081,17,0.00132120443853275],[1081,18,0.000131573855500948],[1081,19,0.000278307618161948],[1081,20,0.000211258007359956],[1081,26,0.000178782136088962],[1081,30,0.0003246896999572],[1081,33,0.000123747866977556],[1081,34,0.000187589104824792],[1081,38,0.00053846236686518],[1081,40,0.000284880445173176],[1081,41,5.66277651080303e-05],[1081,43,0.000555377286303162],[1081,47,0.000471493940143458],[1081,48,0.000132832594703602],[1081,49,0.000202251735994067],[1081,51,0.000101012141659427],[1081,53,7.9397070858832e-05],[1081,54,0.00011965679615409],[1081,56,0.00014841900033057],[1081,58,0.000348306115072454],[1081,64,6.68510134005895e-05],[1082,14,0.000209472826719423],[1083,13,0.000146664916979938],[1083,32,7.53600153460395e-05],[1083,38,0.000107692473373036],[1083,41,5.66277651080303e-05],[1084,4,0.000559981213533481],[1084,31,8.45138180092445e-05],[1084,56,0.000337315909842204],[1085,8,5.19301492283652e-05],[1086,3,6.58520961919529e-05],[1086,4,7.82769438272608e-05],[1086,8,9.44184531424822e-05],[1086,36,0.00012127324137843],[1086,39,0.000236377997244178],[1086,50,9.00960423811783e-05],[1087,11,0.000153498813582087],[1087,60,0.000192921533550809],[1088,3,0.000125717638184637],[1089,4,0.0001083834606839],[1090,4,0.000210745617996472],[1091,56,0.000317076955251671],[1091,62,0.000638928644448988],[1092,7,0.000497705886927444],[1092,20,8.1777293171596e-05],[1092,33,0.000104208730086363],[1092,37,0.000134936832695195],[1092,47,0.00010048231511254],[1093,11,0.000313393411063427],[1093,14,0.000209472826719423],[1093,41,0.000314026697417259],[1093,48,8.45298329932014e-05],[1093,55,0.000108883436651617],[1093,62,0.000102228583111838],[1094,18,9.28756627065516e-05],[1095,0,0.000724626964996081],[1095,1,7.08641887821989e-05],[1095,2,0.000659482065304809],[1095,3,0.000514843661137086],[1095,4,0.000222788224739127],[1095,5,0.000163312611948161],[1095,7,0.000419939342095031],[1095,8,0.00044848765242679],[1095,10,0.000148407728691523],[1095,11,0.000402934385652978],[1095,12,0.00016502720001886],[1095,13,9.2630473882066e-05],[1095,14,0.000473253423329066],[1095,15,6.8186185478822e-05],[1095,16,0.000587624513640876],[1095,17,0.00100429391442523],[1095,18,0.000835880964358964],[1095,19,0.000536251264263265],[1095,20,8.85920676025624e-05],[1095,21,0.00035856047405469],[1095,22,0.000145035376019977],[1095,24,0.000439341137223364],[1095,26,0.000486287410161977],[1095,27,0.000325890999861323],[1095,28,0.000135322305892092],[1095,29,0.000212823730579835],[1095,30,0.000221379340879909],[1095,31,0.000123520195551973],[1095,33,0.000332165327150282],[1095,34,0.000187589104824792],[1095,35,0.000472446757465028],[1095,36,0.000472327361158096],[1095,37,0.00166140975255958],[1095,38,0.000635385592900912],[1095,39,0.000795613746821869],[1095,40,0.00164597590544502],[1095,41,0.00149291380739353],[1095,42,0.00231286664547058],[1095,43,0.000604744156196776],[1095,44,0.000306064191078229],[1095,45,0.000360075404025784],[1095,46,0.000373968888665147],[1095,47,0.00029371753648281],[1095,48,0.000700390044800811],[1095,49,0.000620238657048473],[1095,50,0.000786838770128957],[1095,51,0.000552199707738203],[1095,52,0.00029310471165824],[1095,53,0.00123370833180647],[1095,54,0.000380086293665932],[1095,55,0.000515381600150985],[1095,56,0.000303584318857983],[1095,57,0.000710415593121976],[1095,58,0.000177438964282194],[1095,59,0.000875678042373087],[1095,60,0.000327381996328645],[1095,61,0.000405228085522423],[1095,62,0.00134813943978736],[1095,63,0.00138349424777124],[1095,64,0.000595581755750707],[1096,10,0.000181919151299286],[1097,0,9.61239851525414e-05],[1097,30,0.000287793143143882],[1097,35,0.000103347728195475],[1097,39,0.00024790863125609],[1097,53,6.71821368805502e-05],[1097,62,7.66714373338786e-05],[1098,17,7.14164561369053e-05],[1098,18,0.000263147711001896],[1098,26,0.000200235992419637],[1098,41,0.000108107551569876],[1098,42,0.000236897392258443],[1098,61,0.00025728767334757],[1098,62,0.000102228583111838],[1099,2,0.000117956141761836],[1100,40,0.000132944207747482],[1100,44,6.47443481127023e-05],[1101,8,9.44184531424822e-05],[1101,9,0.00132926511979943],[1102,34,0.000125059403216528],[1103,9,7.09572128006812e-05],[1103,31,0.000182029761866065],[1104,10,0.000114896306083759],[1105,57,0.00125573460474378],[1106,4,0.000746641618044642],[1106,9,0.00018921923413515],[1106,13,0.000169822535450454],[1106,19,9.50318696162749e-05],[1106,21,0.000163553900445999],[1106,32,0.00203472041434307],[1106,44,6.47443481127023e-05],[1106,57,0.000160093654788051],[1107,26,0.000414774555726392],[1108,50,7.80832367303546e-05],[1109,5,0.0706985565272363],[1109,6,0.00052646339603332],[1109,7,4.66599268994479e-05],[1109,8,0.000594836254797638],[1109,9,0.00152794531564133],[1109,10,0.00145056586430746],[1109,12,0.00291744514319057],[1109,14,0.00107839714496295],[1109,15,0.0622229936214923],[1109,16,0.00071884163804612],[1109,22,0.000176564805589537],[1109,23,0.000305979623059145],[1109,24,0.000655288475858577],[1109,26,0.000164479565201845],[1109,27,0.000672583552905284],[1109,28,0.000127362170251381],[1109,29,0.000491696205132721],[1109,31,0.0280455854532216],[1109,32,0.0527588616527137],[1109,33,0.000214930505803124],[1109,47,8.50234974029186e-05],[1109,51,7.40755705502468e-05],[1109,54,9.15022558825393e-05],[1109,56,0.000337315909842204],[1109,57,0.00788961542502364],[1109,60,0.00129198966408269],[1109,61,0.000276584248848638],[1109,62,0.000217235739112656],[1109,63,0.000310731328376429],[1109,64,0.0765079461545474],[1110,12,8.84074285815323e-05],[1110,15,0.000111577394419891],[1111,14,9.30990340975212e-05],[1112,7,0.000171086398631309],[1112,8,0.000212441519570585],[1112,9,0.000737955013127084],[1112,10,0.00753528274065989],[1112,11,0.000306997627164173],[1112,14,0.000876682571084992],[1113,9,0.000203410676695286],[1113,24,0.000111696899294076],[1114,5,0.0143820461489832],[1114,6,0.00014760655963551],[1114,10,0.000392562379119511],[1114,17,8.03435131540185e-05],[1114,30,8.11724249893e-05],[1114,31,0.000669609481150168],[1114,33,9.11826388255676e-05],[1115,5,5.79496364977347e-05],[1116,63,0.000155365664188214],[1117,8,0.00010386029845673],[1117,9,0.000392629910830436],[1117,10,0.000105321613910113],[1117,57,8.00468273940255e-05],[1117,62,0.000153342874667757],[1118,5,0.000500474133389527],[1118,21,8.80674848555379e-05],[1118,31,0.000585095663140924],[1118,53,0.000274836014511342],[1118,56,0.00170007218560471],[1118,57,0.000430251697242887],[1119,58,0.000243157099201525],[1120,51,0.000107746284436723],[1120,56,0.000445257000991709],[1120,57,0.000360210723273115],[1120,62,0.000127785728889798],[1121,5,0.000410915604256664],[1121,15,0.000967004084972385],[1121,27,9.7073914852309e-05],[1121,31,0.000117019132628185],[1121,32,0.000321992792842169],[1121,33,7.16435019343745e-05],[1121,42,0.000105980412326145],[1121,56,8.77021365589729e-05],[1121,64,0.000534808107204716],[1122,8,6.60929171997375e-05],[1122,10,8.13848834759963e-05],[1122,21,7.5486415590461e-05],[1122,26,0.000171630850645404],[1122,58,0.000335162488088588],[1123,0,0.000391890093314207],[1123,5,0.0023706669476346],[1123,7,0.000661015631075511],[1123,8,0.000495696878998031],[1123,9,0.00194422763073866],[1123,10,0.0530198579115681],[1123,12,0.000559913714349704],[1123,13,0.000625255698703945],[1123,16,0.00028525461827227],[1123,18,0.000131573855500948],[1123,21,0.000452918493542766],[1123,22,8.19765168808566e-05],[1123,23,0.00241528596074347],[1123,24,0.000335090697882227],[1123,26,0.000178782136088962],[1123,27,0.00113021772292331],[1123,30,8.85517363519636e-05],[1123,31,0.0016317667938708],[1123,32,0.00063028376471233],[1123,33,0.00233167033568237],[1123,34,0.000181336134663965],[1123,35,0.000332189126342598],[1123,39,0.000126836974131023],[1123,41,0.000138995423446984],[1123,42,0.000130916979932297],[1123,43,0.00013575889220744],[1123,47,0.000131399950531783],[1123,50,0.000564601865588718],[1123,51,0.000996653131039684],[1123,52,0.000445763415646906],[1123,53,0.000781755774610038],[1123,55,0.000798478535445188],[1123,56,0.000377793819023268],[1123,57,0.00104060875612233],[1123,58,0.000236585285709592],[1123,60,0.00133291241362377],[1123,63,0.000384714977989864],[1123,64,0.00168950742957853],[1124,10,6.70228452155263e-05],[1125,59,0.000243243900659191],[1126,5,0.000727004530607944],[1126,8,0.0136434664790887],[1126,15,7.43849296132604e-05],[1126,19,0.00019006373923255],[1126,21,0.000408884751114997],[1126,23,0.000273428599329449],[1126,27,0.00188600748855915],[1126,31,0.00436221322186177],[1126,33,0.000735974156234939],[1126,47,0.00112849369280237],[1126,53,0.000671821368805502],[1126,56,0.00779874383555175],[1126,58,0.000256300726185391],[1126,60,0.00111076034468647],[1126,62,0.000996728685340421],[1127,5,6.84859340427774e-05],[1127,12,0.000117876571442043],[1128,14,0.000876682571084992],[1128,57,7.50439006818989e-05],[1129,57,0.000130076094515291],[1130,5,0.00280265514698135],[1130,7,9.72081810405164e-05],[1130,10,0.00114417571475077],[1130,14,0.000411187400597385],[1130,31,0.000689112669921532],[1130,33,0.000143287003868749],[1130,62,9.58392966673482e-05],[1131,56,0.00036430118262958],[1132,0,0.00013309474867275],[1132,2,6.97013564956303e-05],[1132,8,5.19301492283652e-05],[1132,9,0.000179758272428392],[1132,17,8.48070416625751e-05],[1132,18,0.000247668433884138],[1132,35,0.000302661204001033],[1132,38,7.00001076924734e-05],[1132,40,0.000158266913985098],[1132,44,8.82877474264122e-05],[1132,50,0.00022223690454024],[1132,56,0.000688124456078095],[1132,57,0.00020511999519719],[1133,9,0.000193949714988529],[1133,13,0.000146664916979938],[1133,17,8.92705701711317e-05],[1133,27,0.000104007765913188],[1133,32,0.000123316388748065],[1133,33,7.16435019343745e-05],[1133,41,0.000128699466154614],[1134,6,0.000369016399088775],[1134,24,0.000282965478211658],[1135,4,0.000234830831481783],[1135,32,0.000109614567776057],[1135,48,7.24541425656012e-05],[1135,50,0.000120128056508238],[1135,59,6.68920726812775e-05],[1135,62,7.66714373338786e-05],[1136,12,0.000135558057158349],[1137,7,5.44365813826892e-05],[1137,8,0.000155790447685096],[1137,9,0.000449395681070981],[1137,10,0.000225005266080695],[1137,13,0.000154384123136777],[1137,22,0.000163953033761713],[1137,32,7.53600153460395e-05],[1137,48,7.24541425656012e-05],[1137,50,0.000108115250857414],[1137,56,0.000134926363936881],[1137,57,0.000140081947939545],[1137,59,0.000103378657780156],[1137,62,0.000293907176446534],[1138,9,0.000137183944747984],[1138,34,0.000306395537880493],[1138,39,8.0714438083378e-05],[1139,2,8.04246421103426e-05],[1139,3,0.000173610071778785],[1139,5,6.84859340427774e-05],[1139,8,0.000136906757056599],[1139,10,6.2235499128703e-05],[1139,11,7.03536228917897e-05],[1139,13,0.000231576184705165],[1139,18,0.000100615301265431],[1139,22,8.19765168808566e-05],[1139,37,0.00025300656130349],[1139,40,0.000246896385816752],[1139,44,7.06301979411297e-05],[1139,48,7.84919877794013e-05],[1139,49,0.000114609317063305],[1139,54,0.000633477156109887],[1139,57,5.50321938333925e-05],[1139,59,6.68920726812775e-05],[1139,62,8.94500102228583e-05],[1139,63,8.1382014574779e-05],[1139,64,0.00025524932389316],[1140,31,0.000130021258475761],[1140,41,6.69237224003995e-05],[1141,1,8.26748869125654e-05],[1141,2,0.000235912283523672],[1141,3,0.000335247035159033],[1141,9,0.00056765770240545],[1141,13,0.000656132523331301],[1141,38,7.00001076924734e-05],[1141,49,0.000134834490662712],[1141,62,0.000364189327335923],[1141,64,0.000267404053602358],[1142,5,0.000131703719313033],[1142,7,0.000283847888638308],[1142,8,0.000146348602370847],[1142,9,0.000927174247262234],[1142,10,0.000469159916508684],[1143,4,0.000313107775309043],[1143,54,0.00011965679615409],[1144,51,0.000107746284436723],[1145,1,0.000118106981303665],[1145,9,0.000184488753281771],[1145,13,8.49112677252271e-05],[1145,45,8.47236244766551e-05],[1145,48,0.000205286737269203],[1145,54,9.15022558825393e-05],[1145,58,9.20053888870634e-05],[1146,32,0.000561774659852294],[1147,56,0.000222628500495854],[1147,57,8.00468273940255e-05],[1147,62,0.000115007156000818],[1148,2,6.97013564956303e-05],[1148,18,9.28756627065516e-05],[1148,20,0.00171732315660352],[1148,22,0.000119811832364329],[1148,26,0.000114420567096936],[1148,42,0.000118448696129221],[1148,47,0.00029371753648281],[1148,48,0.000404535629324607],[1148,49,0.00325625294950448],[1148,54,0.000943177099096943],[1148,56,0.00091075295657395],[1148,57,8.50497541061521e-05],[1148,62,0.00206373952157023],[1149,1,0.000513765368670942],[1149,3,0.000317287372561228],[1149,4,0.00261926696652757],[1149,5,0.00428827310083237],[1149,6,0.0893659314219924],[1149,7,0.00743059335873707],[1149,8,0.000736463934511361],[1149,9,0.00530759951749095],[1149,10,0.00192451312690297],[1149,11,0.068243014205036],[1149,12,0.00253434628600393],[1149,13,0.00120419616046686],[1149,14,0.0173940028705536],[1149,15,0.000309937206721918],[1149,19,0.000156123785798166],[1149,20,8.1777293171596e-05],[1149,23,0.00309234725432115],[1149,24,0.00126589819199952],[1149,25,0.00103462109641683],[1149,26,0.000321807844960132],[1149,27,0.00161558729718486],[1149,29,0.00284009599084124],[1149,30,0.0006493793999144],[1149,31,0.0230982765682189],[1149,32,0.00487099735554855],[1149,33,0.0117169690890854],[1149,34,0.000493984642705285],[1149,35,0.00014025763112243],[1149,37,0.000101202624521396],[1149,41,0.000102959572923692],[1149,43,0.000259176066941476],[1149,50,0.00696742727747779],[1149,51,0.00110439941547641],[1149,52,9.77015705527466e-05],[1149,53,0.00418361488756153],[1149,54,0.000126695431221977],[1149,55,0.000239543560633556],[1149,56,0.0023881966416828],[1149,57,0.000565330718470305],[1149,58,0.000164295337298327],[1149,59,0.000389190241054706],[1149,60,0.0563330877968361],[1149,61,0.0103236678930712],[1149,62,0.0369939685135964],[1149,63,0.000725039766211667],[1149,64,0.0694399708286487],[1150,9,0.00015137538730812],[1150,50,0.000120128056508238],[1150,56,9.4448454755817e-05],[1151,0,9.61239851525414e-05],[1151,1,0.000141728377564398],[1151,3,0.000520830215336355],[1151,7,8.16548720740338e-05],[1151,9,0.00228955273303531],[1151,10,0.000397349725206335],[1151,12,0.000318266742893516],[1151,15,0.000142571115092082],[1151,19,0.00023079168335381],[1151,26,0.000107269281653377],[1151,30,9.59310477146273e-05],[1151,32,0.000150720030692079],[1151,33,0.000123747866977556],[1151,50,0.000354377766699301],[1151,51,0.000249163282759921],[1151,53,0.000207653877630791],[1151,59,6.68920726812775e-05],[1151,62,0.000102228583111838],[1152,18,0.00011609457838319],[1152,19,0.000733102994182692],[1152,20,0.0013561401117623],[1152,21,8.80674848555379e-05],[1152,22,6.93647450530325e-05],[1152,46,0.00056095333299772],[1152,47,0.00166955231263913],[1152,48,0.000766806342152613],[1152,49,0.00277084878311872],[1152,54,0.000471588549548472],[1152,56,0.000128180045740037],[1152,57,0.000350204869848862],[1152,58,0.000262872539677324],[1152,59,0.000231081705626231],[1153,9,0.00236050994583599],[1154,64,7.29283782551886e-05],[1155,0,0.000295766108161666],[1155,2,7.50629993029864e-05],[1155,3,0.00126316293604564],[1155,4,0.00655719937137593],[1155,5,0.00423032346433463],[1155,6,6.39628425087211e-05],[1155,7,0.00124815304456023],[1155,8,0.00111885866973841],[1155,9,0.00546370538565245],[1155,10,0.00392562379119511],[1155,11,0.000115124110186565],[1155,12,0.00131432377157878],[1155,13,0.00197611677615074],[1155,14,0.000209472826719423],[1155,15,0.000477303298351754],[1155,16,6.27560160198994e-05],[1155,17,0.000374936394718753],[1155,19,0.000251155655414441],[1155,20,0.000701921766389532],[1155,21,0.00249105171448521],[1155,22,0.000838682826550302],[1155,23,0.000904918459685557],[1155,24,0.00272540434277544],[1155,26,0.00023599241963743],[1155,27,0.00245458327555124],[1155,29,0.00261993351093107],[1155,30,0.000701034579453045],[1155,31,0.00484979294114588],[1155,32,0.0124412534425825],[1155,33,0.000319139235889487],[1155,34,0.000168830194342313],[1155,35,0.000250987339903296],[1155,37,0.000134936832695195],[1155,40,0.000303872474851387],[1155,41,0.000499353928679904],[1155,42,0.000623414190153796],[1155,47,0.0013603759584467],[1155,48,0.000313967951117605],[1155,49,0.000707881075979236],[1155,50,0.00121929977355861],[1155,51,0.00109766527269911],[1155,52,0.00071444273466696],[1155,53,0.00640062540461969],[1155,54,0.000429356739141146],[1155,55,0.000370203684615496],[1155,56,0.00246915246004493],[1155,57,0.00902527978867637],[1155,58,0.000617750468241711],[1155,59,0.000291892680791029],[1155,60,0.000397535281256212],[1155,61,0.00279800344765482],[1155,62,0.000479196483336741],[1155,64,0.000516576012640919],[1156,1,7.67695378473822e-05],[1156,2,0.000209104069486891],[1156,7,0.000213857998289136],[1156,8,0.000443766729769666],[1156,9,0.000496700489604768],[1156,10,0.000392562379119511],[1156,14,8.53407812560611e-05],[1156,17,0.000254421124987725],[1156,21,8.80674848555379e-05],[1156,33,0.000130260912607954],[1156,40,0.00014560556086629],[1156,42,6.85755609169176e-05],[1156,49,0.000242702083192881],[1156,50,0.000204217696064004],[1156,55,0.000174213498642586],[1156,58,7.22899484112641e-05],[1156,59,7.90542677142371e-05],[1156,60,0.000134460462777836],[1156,61,9.64828775053387e-05],[1156,62,8.94500102228583e-05],[1156,63,0.000110975474420153],[1156,64,0.000103315202528184],[1157,2,0.000101871213339767],[1157,41,0.000102959572923692],[1158,41,0.00012355148750843],[1159,5,9.48266779053841e-05],[1159,43,8.63920223138252e-05],[1160,0,0.000162671359488916],[1160,1,0.000253930009802879],[1160,2,0.000155487641413329],[1160,3,0.000167623517579516],[1160,4,0.000596109033761448],[1160,5,0.000337161521441366],[1160,8,0.000415441193826922],[1160,9,0.000217602119255422],[1160,10,0.000215430573907049],[1160,13,0.000416837132469297],[1160,14,0.000108615539780441],[1160,16,7.98712931162356e-05],[1160,17,0.000209785839902159],[1160,18,0.000100615301265431],[1160,19,0.000122183832363782],[1160,21,0.000402594216482459],[1160,22,0.000201788349245185],[1160,26,0.000135874423427611],[1160,31,0.000201532950637429],[1160,32,0.000452160092076237],[1160,33,0.000859722023212495],[1160,34,0.00015632425402066],[1160,35,8.12017864393017e-05],[1160,37,0.000134936832695195],[1160,38,0.000490000753847314],[1160,39,0.000294031167303734],[1160,40,0.000310203151410791],[1160,41,0.000169883295324091],[1160,42,7.48097028184556e-05],[1160,43,8.02211635771234e-05],[1160,44,7.06301979411297e-05],[1160,45,0.000444799028502439],[1160,46,0.000165409316140353],[1160,47,0.000131399950531783],[1160,49,9.43841434638981e-05],[1160,50,0.000654697907969896],[1160,51,7.40755705502468e-05],[1160,54,8.44636208146516e-05],[1160,55,0.000210507977526459],[1160,56,0.000101194772952661],[1160,57,0.000100058534242532],[1160,58,8.54335753951303e-05],[1160,59,0.000194595120527353],[1160,60,9.35377132367556e-05],[1160,61,0.000237991097846502],[1160,62,0.000594203639337559],[1160,63,0.000680649576443606],[1161,0,0.000244007039233374],[1161,1,0.000271646056998429],[1161,2,0.000101871213339767],[1161,3,0.000299327709963422],[1161,5,9.48266779053841e-05],[1161,8,0.000561789796197769],[1161,9,0.000212871638402044],[1161,10,0.000296815457383045],[1161,13,0.000100349680038905],[1161,20,0.000115851165326428],[1161,21,0.000125810692650768],[1161,30,8.85517363519636e-05],[1161,31,0.000162526573094701],[1161,32,0.000328843703328172],[1161,33,0.000182365277651135],[1161,34,0.000250118806433056],[1161,35,0.000118111689366257],[1161,37,9.27690724779463e-05],[1161,38,0.000236923441420679],[1161,39,0.000259439265268001],[1161,42,8.10438447199935e-05],[1161,43,0.000364080665465406],[1161,44,0.000253091542622382],[1161,45,0.000127085436714983],[1161,46,7.91088033714734e-05],[1161,47,0.000123670541676973],[1161,48,9.05676782070015e-05],[1161,50,0.000510544240160011],[1161,51,0.000181821854986969],[1161,53,0.000103826938815396],[1161,55,7.98478535445188e-05],[1161,56,7.42095001652848e-05],[1161,57,0.00022012877533357],[1161,59,9.72975602636764e-05],[1161,61,8.36184938379602e-05],[1161,62,0.000345021468002454],[1161,63,0.000680649576443606],[1161,64,7.29283782551886e-05],[1162,21,6.91958809579226e-05],[1163,2,0.000187657498257466],[1163,3,0.000137690746583174],[1163,5,0.000479401538299442],[1163,7,9.33198537988957e-05],[1163,8,7.55347625139857e-05],[1163,9,0.000912982804702098],[1163,10,0.000114896306083759],[1163,13,0.000185260947764132],[1163,16,0.000119806939674353],[1163,17,4.90988135941224e-05],[1163,18,0.000247668433884138],[1163,19,0.000135759813737536],[1163,20,9.54068420335287e-05],[1163,21,0.000685668274946688],[1163,22,0.000271153094298218],[1163,24,0.000126589819199952],[1163,26,0.000293202703185898],[1163,30,0.000103310359077291],[1163,32,0.000178123672636093],[1163,33,8.46695931951699e-05],[1163,38,0.000102307849704384],[1163,39,0.000420868141434757],[1163,40,0.000417824652920658],[1163,41,0.00030373074012489],[1163,42,0.000130916979932297],[1163,43,0.000228321773257967],[1163,44,0.000300178341249801],[1163,45,0.000120025134675261],[1163,46,0.000524994786010687],[1163,50,0.000678723519271544],[1163,51,0.000242429139982626],[1163,52,7.327617791456e-05],[1163,53,7.32896038696911e-05],[1163,55,0.00032665030995485],[1163,56,0.000188896909511634],[1163,57,0.000295172676015469],[1163,58,0.000124864456346729],[1163,59,0.000218919510593272],[1163,60,6.43071778502695e-05],[1163,62,0.000868942956450623],[1163,63,0.00035512151814449],[1164,9,0.000108801059627711],[1165,8,7.08138398568616e-05],[1166,43,0.000129588033470738],[1167,44,0.000100059447083267],[1167,50,0.000168179279111533],[1168,2,0.000101871213339767],[1168,22,7.56706309669445e-05],[1169,53,0.000177116542685087],[1170,14,0.000170681562512122],[1171,7,6.61015631075511e-05],[1171,8,5.19301492283652e-05],[1171,12,0.000129664228586247],[1171,56,8.77021365589729e-05],[1171,57,7.50439006818989e-05],[1172,7,0.000268294579671825],[1172,8,0.000108581221113854],[1172,9,0.00122046406017172],[1172,10,0.00430382413205415],[1172,17,6.24893991197922e-05],[1172,21,0.000207587642873768],[1172,47,0.000386470442740539],[1172,49,0.000141576215195847],[1172,50,0.000276294529968947],[1172,53,7.9397070858832e-05],[1173,2,0.000348506782478151],[1173,5,0.00192814245074281],[1173,6,0.000157446996944544],[1173,7,0.000143868107939964],[1173,8,0.00010386029845673],[1173,9,0.000222332600108801],[1173,11,0.00118961580526117],[1173,12,0.0010844644572668],[1173,13,0.000115788092352582],[1173,14,0.000799100042670391],[1173,16,0.000188268048059698],[1173,17,5.80258706112356e-05],[1173,18,0.000735265663093534],[1173,20,0.000245331879514788],[1173,21,0.000308236196994383],[1173,22,0.000334211953437338],[1173,23,8.46326616972104e-05],[1173,26,0.000300353988629456],[1173,27,0.00587297184856469],[1173,30,0.000206620718154582],[1173,31,0.00256791985489628],[1173,32,0.000781003795404409],[1173,33,0.0028071226667014],[1173,35,8.12017864393017e-05],[1173,36,7.02108239559331e-05],[1173,38,0.000236923441420679],[1173,39,0.000443929409458579],[1173,40,0.00014560556086629],[1173,41,0.000870008391205193],[1173,42,6.85755609169176e-05],[1173,43,6.78794461037198e-05],[1173,45,0.000120025134675261],[1173,49,0.000107867592530169],[1173,50,0.000486518628858363],[1173,51,0.000410782709415005],[1173,53,0.000488597359131274],[1173,54,0.000112618161086202],[1173,56,0.000249613773283231],[1173,57,0.000390228283545874],[1173,58,0.000374593369040187],[1173,59,0.000164189632944954],[1173,60,0.00170706326657079],[1173,61,0.000894074664882805],[1173,62,0.00053031077489266],[1173,63,0.001205933488699],[1173,64,0.00145249020024917],[1174,1,8.85802359777486e-05],[1174,11,0.000262227139869398],[1174,13,0.00013122650466626],[1174,32,0.000198676404094104],[1174,33,0.000384269692193464],[1174,34,8.12886120907431e-05],[1174,53,0.000103826938815396],[1174,54,9.15022558825393e-05],[1174,55,0.000123401228205165],[1174,59,0.000115540852813116],[1174,61,7.07541101705817e-05],[1174,63,8.1382014574779e-05],[1174,64,0.000279558783311556],[1175,2,0.000134041070183904],[1176,9,0.000141914425601362],[1177,5,0.000453060794436835],[1177,7,0.000194416362081033],[1177,9,0.000350055583150027],[1177,11,0.000959367584888042],[1177,13,9.2630473882066e-05],[1177,14,0.000139648551146282],[1177,26,0.000178782136088962],[1177,27,0.000110941616974067],[1177,31,0.000702114795769108],[1177,32,0.000719345601030377],[1177,40,0.000297541798291983],[1177,42,0.000149619405636911],[1177,50,0.000390416183651773],[1177,51,0.000316504710532873],[1177,56,8.77021365589729e-05],[1177,61,0.000636786991535236],[1177,63,0.000133170569304184],[1177,64,0.000194475675347169],[1178,16,0.000108396754943463],[1178,38,0.000129230968047643],[1178,40,0.000101290824950462],[1179,4,7.22556404559331e-05],[1179,7,0.000369391087953962],[1179,8,0.000439045807112542],[1179,9,0.0104354407625535],[1179,10,0.015850902893472],[1179,11,7.03536228917897e-05],[1179,12,0.000394886514330844],[1179,13,0.000270172215489359],[1179,14,0.000139648551146282],[1179,19,0.00023079168335381],[1179,24,0.00110207607303488],[1179,27,0.00026348634031341],[1179,29,0.000102742490624748],[1179,31,0.00224286670870687],[1179,32,0.000328843703328172],[1179,33,0.000117234821347158],[1179,42,0.000155853547538449],[1179,43,8.02211635771234e-05],[1179,49,0.000182026562394661],[1179,50,0.000174185681936945],[1179,53,0.00026262108053306],[1179,55,0.000362944788838722],[1179,56,9.4448454755817e-05],[1179,57,8.50497541061521e-05],[1179,58,0.000138008083330595],[1179,60,8.18454990821612e-05],[1179,62,0.000178900020445717],[1180,0,0.000147883054080833],[1180,5,7.37540828152987e-05],[1180,6,0.000137766122326476],[1180,10,0.000263304034775282],[1180,16,7.98712931162356e-05],[1180,19,0.000122183832363782],[1180,22,0.000138729490106065],[1180,30,0.000154965538615936],[1180,36,0.00012127324137843],[1180,48,6.64162973518011e-05],[1180,49,0.000202251735994067],[1180,50,0.000198211293238592],[1180,61,0.000926235624051252],[1180,63,0.000318129693337772],[1181,1,0.000147633726629581],[1181,3,0.000341233589358301],[1181,4,6.62343370846053e-05],[1181,7,5.83249086243098e-05],[1181,8,0.000132185834399475],[1181,9,7.09572128006812e-05],[1181,10,6.2235499128703e-05],[1181,30,8.85517363519636e-05],[1181,38,5.92308603551698e-05],[1181,39,6.91838040714669e-05],[1181,44,7.06301979411297e-05],[1181,57,0.000230134628757823],[1182,0,0.000325342718977832],[1182,1,0.000986193293885602],[1182,2,0.00132968741622433],[1182,3,0.00053878987793416],[1182,5,0.00111684753977452],[1182,6,0.000275532244652952],[1182,7,0.00231355470876429],[1182,8,0.0020960896597631],[1182,9,0.0045176092149767],[1182,10,0.00309262557208786],[1182,11,0.00145184294513057],[1182,12,0.000819242171522199],[1182,13,0.00126594980972157],[1182,14,0.00076030877846309],[1182,15,8.05836737476987e-05],[1182,16,0.00120377448910898],[1182,17,0.000499915192958337],[1182,18,0.000100615301265431],[1182,19,0.000672011078000801],[1182,20,0.000252146653945754],[1182,21,0.00095616126414584],[1182,22,0.00273044860072392],[1182,23,8.46326616972104e-05],[1182,26,0.000379018128508599],[1182,27,9.01400637914298e-05],[1182,30,0.000929793231695618],[1182,31,0.076862066947946],[1182,32,0.00189770220462299],[1182,33,0.00174549622894658],[1182,34,0.00133813561441685],[1182,35,0.00686524194441369],[1182,36,0.000676577030848083],[1182,37,0.000877089412518765],[1182,38,0.000533077743196528],[1182,39,0.00157393154262587],[1182,40,0.00112686042757389],[1182,41,0.00223937071109029],[1182,42,0.000679521467267638],[1182,43,0.000555377286303162],[1182,44,0.00118894166534235],[1182,45,0.00141206040794425],[1182,46,0.000266093247704047],[1182,47,0.000533329210981944],[1182,48,0.00131021241139462],[1182,49,0.00179329872581406],[1182,50,0.00153763912330544],[1182,51,0.000639743563843041],[1182,52,9.77015705527466e-05],[1182,53,0.000232083745587355],[1182,54,7.7424985746764e-05],[1182,55,0.000217766873303233],[1182,56,0.00180801327675421],[1182,57,0.00268156871769985],[1182,58,0.000322018861104722],[1182,59,0.00027364938824159],[1182,60,0.00396950670548482],[1182,61,0.00381428975737772],[1182,62,0.0085233081169495],[1182,63,0.00255243591166352],[1182,64,0.00102099729557264],[1183,0,0.000273583650049541],[1183,2,0.000375314996514932],[1183,10,0.000268091380862105],[1183,12,0.000265222285744597],[1183,14,9.30990340975212e-05],[1183,16,7.98712931162356e-05],[1183,21,0.00023904031603646],[1183,22,0.000315294295695602],[1183,30,0.000118068981802618],[1183,35,0.000132875650537039],[1183,37,0.000177104592912443],[1183,39,0.000236377997244178],[1183,40,0.000221573679579137],[1183,41,0.000190475209908829],[1183,42,8.10438447199935e-05],[1183,43,0.000111075457260632],[1183,44,8.82877474264122e-05],[1183,47,0.000139129359386594],[1183,49,0.000573046585316524],[1183,50,8.40896395557664e-05],[1183,53,9.77194718262548e-05],[1183,56,0.000337315909842204],[1183,57,0.000905529734894914],[1183,58,0.000394308809515986],[1183,60,0.000350766424637834],[1183,62,0.000274739317113065],[1183,64,9.72378376735847e-05],[1184,36,7.65936261337452e-05],[1185,2,6.43397136882741e-05],[1185,36,0.00063828021778121],[1185,53,0.000238191212576496],[1186,4,0.00018666040451116],[1186,13,0.000100349680038905],[1186,33,7.16435019343745e-05],[1186,36,0.00797211992008732],[1186,40,0.000120282854628674],[1186,53,0.000732896038696911],[1187,31,0.000611099914836076],[1187,36,0.00370840806530883],[1187,53,0.00134975020460014],[1187,56,0.000175404273117946],[1188,31,0.000149524447247125],[1189,7,8.94315265572751e-05],[1189,36,0.00143613049000772],[1189,44,0.000223662293480244],[1189,53,0.00059853176493581],[1190,0,0.00013309474867275],[1190,2,0.000101871213339767],[1191,4,0.000379342112393649],[1192,36,7.02108239559331e-05],[1193,42,6.85755609169176e-05],[1193,43,8.63920223138252e-05],[1193,57,6.00351205455191e-05],[1194,0,0.000251401191937416],[1194,1,0.000366131642041361],[1194,2,0.000289528711597233],[1194,3,0.000832131033698314],[1194,4,0.000301065168566388],[1194,5,6.3217785270256e-05],[1194,7,0.00017886305311455],[1194,8,0.000217162442227709],[1194,9,0.000118262021334469],[1194,10,0.000143620382604699],[1194,11,0.000179081949179101],[1194,12,0.000730834742940667],[1194,13,0.000424556338626136],[1194,14,0.000124132045463362],[1194,17,0.000232103482444942],[1194,18,0.000185751325413103],[1194,20,8.1777293171596e-05],[1194,24,0.000111696899294076],[1194,32,0.000411054629160215],[1194,33,0.000280060962107101],[1194,34,0.000794127210424952],[1194,35,0.000324807145757207],[1194,36,0.000146804450089678],[1194,37,0.00023613945721659],[1194,38,0.000586923979883046],[1194,39,0.00070336867472658],[1194,40,0.000386171270123638],[1194,41,0.000602313501603595],[1194,42,8.72779866215315e-05],[1194,43,0.000327055513045195],[1194,44,0.000594470832671175],[1194,45,0.000677788995813241],[1194,47,9.27529062577294e-05],[1194,48,0.000205286737269203],[1194,49,9.43841434638981e-05],[1194,50,0.000480512226032951],[1194,54,0.000527897630091573],[1194,55,8.71067493212932e-05],[1194,56,7.42095001652848e-05],[1194,57,0.00025014633560633],[1194,58,0.000262872539677324],[1194,62,0.000306685749335514],[1195,17,5.3562342102679e-05],[1196,0,9.61239851525414e-05],[1196,5,5.79496364977347e-05],[1196,7,4.27715996578272e-05],[1196,8,0.000122743989085227],[1196,9,5.6765770240545e-05],[1196,11,8.3145190690297e-05],[1196,12,0.000359523542898231],[1196,14,0.000108615539780441],[1196,17,8.92705701711317e-05],[1196,22,6.93647450530325e-05],[1196,30,0.0001623448499786],[1196,33,0.000117234821347158],[1196,35,0.00034695308751338],[1196,37,0.000193971696999342],[1196,38,7.00001076924734e-05],[1196,39,0.000172959510178667],[1196,40,0.000215243003019733],[1196,41,6.17757437542149e-05],[1196,43,0.000222150914521265],[1196,44,0.000153032095539114],[1196,45,0.000388316612184669],[1196,51,0.000107746284436723],[1196,54,0.000366009023530157],[1196,55,0.000123401228205165],[1196,57,0.00020511999519719],[1196,62,7.66714373338786e-05],[1197,0,0.000953845698821372],[1197,1,0.00106886818079817],[1197,2,0.000766714921451933],[1197,3,0.00119132428565442],[1197,4,0.000999536359640408],[1197,5,0.000231798545990939],[1197,7,0.000342172797262618],[1197,8,0.000665650094654499],[1197,9,0.000955557132382507],[1197,10,0.000765975373891729],[1197,11,0.000895409745895506],[1197,12,0.00197443257165422],[1197,13,0.000432275544782974],[1197,14,0.000954265099499593],[1197,16,0.000901404593740373],[1197,17,0.000615966934180809],[1197,18,0.000309585542355172],[1197,19,0.00106571453783965],[1197,20,0.000272590977238653],[1197,21,0.000176134969711076],[1197,22,0.000302682523867778],[1197,26,0.000214538563306754],[1197,30,0.000553448352199773],[1197,31,9.75159438568206e-05],[1197,32,0.000226080046038118],[1197,33,0.000280060962107101],[1197,34,0.00120682324103949],[1197,35,0.000900601631417709],[1197,36,0.000663811426492459],[1197,37,0.000261440113346939],[1197,38,0.00137307903550621],[1197,39,0.00111847149915538],[1197,40,0.000696374421534429],[1197,41,0.00181208848345697],[1197,42,0.000349111946486126],[1197,43,0.00163527756522598],[1197,44,0.00138317470968046],[1197,45,0.000854296546806272],[1197,47,8.50234974029186e-05],[1197,48,0.000332081486759005],[1197,49,0.000424728645587541],[1197,50,0.000372396975175537],[1197,51,7.40755705502468e-05],[1197,53,0.000225976278598214],[1197,54,0.000401202198869595],[1197,56,0.000323823273448515],[1197,57,0.0022763316540176],[1197,58,0.000630894095225577],[1197,59,0.0005412176789667],[1197,60,0.000403381388333509],[1197,61,9.64828775053387e-05],[1197,62,0.000198067879779186],[1197,64,0.00025524932389316],[1198,0,0.00139010070835983],[1198,1,0.000578724208387958],[1198,2,0.00107232856147123],[1198,3,0.00177202004298346],[1198,4,0.00274571433732546],[1198,5,0.00015804446317564],[1198,7,0.000917645229022475],[1198,8,0.000457929497741039],[1198,9,0.000714302608860191],[1198,10,0.000368625648685395],[1198,11,0.000204665084776116],[1198,12,0.000689577942935952],[1198,13,0.00046315236941033],[1198,14,0.000263780596609644],[1198,16,0.00028525461827227],[1198,17,0.00070523750435194],[1198,18,0.000379242289385086],[1198,19,0.000705951031435185],[1198,20,0.000592885375494071],[1198,21,0.000283074058464229],[1198,24,9.68039793881989e-05],[1198,26,0.000214538563306754],[1198,27,0.000214949382887256],[1198,30,0.000147586227253273],[1198,31,0.000240539328180157],[1198,32,0.00108244385678857],[1198,33,0.000501504513540622],[1198,34,0.003601710812636],[1198,35,0.00224412209795888],[1198,36,0.00192760625769926],[1198,37,0.00210838801086242],[1198,38,0.00222923419882184],[1198,39,0.00307867928118028],[1198,40,0.00164597590544502],[1198,41,0.00324322654709628],[1198,42,0.000461326500713809],[1198,43,0.00270283612667539],[1198,44,0.00181284174715566],[1198,45,0.00279587960772962],[1198,46,0.00025890153830664],[1198,47,0.000912070244867673],[1198,48,0.000326043641545205],[1198,49,0.000795523494909998],[1198,50,0.00044447380908048],[1198,52,6.71698297550133e-05],[1198,53,0.000109934405804537],[1198,54,0.000373047658598045],[1198,55,0.000217766873303233],[1198,56,0.000458749637385397],[1198,57,0.00113066143694061],[1198,58,0.000348306115072454],[1198,59,0.000145946340395515],[1198,60,0.000251382604323781],[1198,61,0.00017366917950961],[1198,62,0.000421692905336332],[1198,63,0.000192357488994932],[1198,64,0.000194475675347169],[1199,10,5.26608069550564e-05],[1200,38,9.15386023670806e-05],[1200,40,0.00011395217806927],[1200,62,0.000102228583111838],[1201,5,0.00818670319249816],[1201,6,0.0060469487264014],[1201,7,0.000159421416906447],[1201,8,0.00349348276627184],[1201,12,0.00655983120074969],[1201,15,0.00215716295878455],[1201,29,0.0018200098339241],[1201,40,0.000215243003019733],[1201,45,0.000162386946913589],[1201,60,6.43071778502695e-05],[1202,7,0.000128314798973482],[1202,9,0.00041628231509733],[1202,48,7.84919877794013e-05],[1202,49,7.41589698644913e-05],[1202,50,0.000150160070635297],[1202,53,0.000146579207739382],[1203,9,0.0012015421367582],[1203,16,0.00013692221677069],[1203,17,8.03435131540185e-05],[1203,19,0.000115395841676905],[1203,22,6.93647450530325e-05],[1203,27,7.62723616696713e-05],[1203,31,7.15116921616684e-05],[1203,35,0.000221459417561732],[1203,36,8.29764283115573e-05],[1203,37,0.000118069728608295],[1203,38,0.00036076978579967],[1203,40,0.000151936237425694],[1203,41,0.000154439359385537],[1203,43,6.78794461037198e-05],[1203,45,0.000105904530595819],[1203,49,0.00012135104159644],[1203,50,7.80832367303546e-05],[1204,10,0.000225005266080695],[1205,22,0.000107200060536505],[1205,52,6.71698297550133e-05]]}
```
